# Season-specific dominance broadly stabilizes polymorphism under symmetric and asymmetric multivoltinism

**DOI:** 10.1101/2023.11.20.567918

**Authors:** Evgeny Brud

**Affiliations:** Department of Biological Sciences, North Carolina State University, Raleigh, NC, USA; Department of Biology, University of Pennsylvania, Philadelphia, PA, USA

## Abstract

Seasonality causes intraannual fitness changes in multivoltine populations (defined as having multiple generations per year). While it is well-known that seasonally balanced polymorphism is established by overdominance in geometric mean fitness, an unsettled aspect of the deterministic theory is the relative contribution of various season-specific dominance mechanisms to the potential for polymorphism. In particular, the relative importance of seasonally-reversing and non-reversing schemes remains unclear. Here I analyze the parameter space for the discrete generation two-season multivoltine model and conclude that, in general, a substantial fraction of stabilizing schemes are non-reversing with the season (∼25-50%). In addition, I derive the approximate equilibrium allele frequency cycle under bivoltinism, and find that the amplitude of allelic oscillation is maximized by non-reversing dominance if the selection coefficients are roughly symmetric. Lastly, I derive conditions for the intralocus evolution of dominance. These predict a long-term trend toward maximally beneficial reversal. Overall, the results counter the disproportionate emphasis placed on dominance reversal as a stabilizing mechanism and clarify that non-reversing dominance is expected to frequently characterize seasonally fluctuating alleles under both weak and strong selection, especially in their early history. I conclude that seasonally alternating selection regimes are easily able to maintain allelic variation without restrictive assumptions on either selection coefficients or dominance parameters.

## Supplementary material for "Season-specific dominance broadly stabilizes polymorphism under symmetric and asymmetric multivoltinism": mathematica file: Season-specific dominance.nb (part 1 of 17)

```
(* Content-type: application/vnd.wolfram.mathematica *)

(*** Wolfram Notebook File ***)
(* http://www.wolfram.com/nb *)

(* CreatedBy='Mathematica 14.0' *)

(*CacheID: 234*)
(* Internal cache information:
NotebookFileLineBreakTest
NotebookFileLineBreakTest
NotebookDataPosition[       158,          7]
NotebookDataLength[  16883158,     287344]
NotebookOptionsPosition[  16825670,     286470]
NotebookOutlinePosition[  16826269,     286491]
CellTagsIndexPosition[  16826226,     286488]
WindowFrame->Normal*)

(* Beginning of Notebook Content *)
Notebook[{

Cell[CellGroupData[{
Cell[TextData[StyleBox["Season-specific dominance broadly stabilizes \
polymorphism under symmetric and asymmetric multivoltinism",
 IgnoreSpellCheck->True,
 FontFamily->"Optima",
 FontSize->24,
 FontWeight->"Bold",
 FontColor->GrayLevel[0]]], "Title",
 CellChangeTimes->{
  3.91866718147721*^9, {3.924614828009458*^9, 3.924614833173658*^9}},
 Background->RGBColor[
  0.87, 0.94, 1],ExpressionUUID->"f1ba56d8-910e-478e-a0d6-45346f7377e1"],

Cell[TextData[{
 StyleBox["Evgeny ",
  FontFamily->"Palatino",
  FontSize->16,
  FontWeight->"Regular"],
 StyleBox["Brud\n",
  IgnoreSpellCheck->True,
  FontFamily->"Palatino",
  FontSize->16,
  FontWeight->"Regular"],
 StyleBox["Department of Biological Sciences, North Carolina State \
University, Raleigh, NC, USA",
  IgnoreSpellCheck->True,
  FontFamily->"Palatino",
  FontSize->16,
  FontWeight->"Regular",
  FontSlant->"Italic"]
}], "Subtitle",
 CellChangeTimes->{{3.910598077148157*^9, 3.910598081611112*^9}, {
  3.910598117362905*^9, 3.910598151035244*^9}, {3.918667054130945*^9, 
  3.918667054732851*^9}, {3.91866725479101*^9, 3.9186672549885674`*^9}},
 FontFamily->"Rockwell",
 FontWeight->"Bold",
 Background->RGBColor[
  1, 0.9, 0.8],ExpressionUUID->"3781dfe3-fa5e-429f-915f-73b7dfa753d0"],

Cell[CellGroupData[{

Cell["Potential for seasonally balanced polymorphism", "Section",
 CellChangeTimes->{{3.918657410886072*^9, 3.918657417573093*^9}, {
  3.918682981057212*^9, 
  3.918682983869315*^9}},ExpressionUUID->"ab422dad-eef5-45a8-af67-\
20f6e41ceaa8"],

Cell[CellGroupData[{

Cell[TextData[{
 "Conditions for protected polymorphism ",
 Cell[BoxData[
  FormBox[
   RowBox[{"(", "m"}], TraditionalForm]],ExpressionUUID->
  "03a8a281-aa67-4da1-9717-5d16020010f3"],
 " = ",
 Cell[BoxData[
  FormBox["n", TraditionalForm]],ExpressionUUID->
  "7ec9399a-87b2-428c-a0b3-b4db159cc12e"],
 ")"
}], "Subsection",
 CellChangeTimes->{{3.918657513002763*^9, 3.918657543996027*^9}, {
  3.918862440868108*^9, 
  3.91886244333825*^9}},ExpressionUUID->"820aa02d-b582-4836-ae86-\
1812e868ceed"],

Cell[TextData[{
 StyleBox["The region of parameters consistent with overdominance in \
geometric mean fitness is given below, assuming equal generations per season ",
  FontFamily->"Palatino",
  FontWeight->"Regular"],
 Cell[BoxData[
  FormBox[
   RowBox[{"(", "m"}], TraditionalForm]],
  FontFamily->"Palatino",ExpressionUUID->
  "3eca20c3-651e-4d1e-b05e-bc161ef5b7bf"],
 StyleBox[" = ",
  FontFamily->"Palatino",
  FontWeight->"Regular"],
 StyleBox["n",
  FontFamily->"Palatino",
  FontWeight->"Regular",
  FontSlant->"Italic"],
 StyleBox["):",
  FontFamily->"Palatino",
  FontWeight->"Regular"]
}], "Text",
 CellChangeTimes->{{3.918656965200489*^9, 3.918657025494565*^9}, {
  3.918657059039695*^9, 3.9186570592780523`*^9}, {3.918657210584378*^9, 
  3.9186572106036377`*^9}, {3.918657275367107*^9, 3.9186572755405807`*^9}, {
  3.918681569487355*^9, 3.9186815791284637`*^9}, {3.918862420429731*^9, 
  3.918862426782054*^9}, {3.919021745775197*^9, 
  3.919021785780282*^9}},ExpressionUUID->"de23a935-c958-4ea8-8310-\
c934ff4f9426"],

Cell[CellGroupData[{

Cell[BoxData[
 RowBox[{"region", "=", 
  RowBox[{"Reduce", "[", 
   RowBox[{
    RowBox[{
     RowBox[{
      RowBox[{
       RowBox[{"(", 
        RowBox[{"1", "-", 
         RowBox[{"h1", " ", "s1"}]}], ")"}], " ", 
       RowBox[{"(", 
        RowBox[{"1", "-", 
         RowBox[{"h2", " ", "s2"}]}], ")"}]}], ">", 
      RowBox[{"(", 
       RowBox[{"1", "-", "s1"}], ")"}], ">", 
      RowBox[{"(", 
       RowBox[{"1", "-", "s2"}], ")"}]}], "&&", 
     RowBox[{"0", "<=", "h1", "<=", "1"}], "&&", 
     RowBox[{"0", "<=", "h2", "<=", "1"}], "&&", 
     RowBox[{"0", "<=", "s1", "<=", "s2"}], "&&", 
     RowBox[{"0", "<=", "s2", "<=", "1"}]}], ",", 
    RowBox[{"{", 
     RowBox[{"s1", ",", "s2", ",", "h1", ",", "h2"}], "}"}]}], 
   "]"}]}]], "Input",
 CellChangeTimes->{{3.917618452518414*^9, 3.917618466640915*^9}, {
   3.917930398985131*^9, 3.917930415503448*^9}, {3.918414539085287*^9, 
   3.918414545763652*^9}, 3.918657259500166*^9, {3.918657908862905*^9, 
   3.918657910415563*^9}, {3.92103258989084*^9, 3.92103259255949*^9}, {
   3.921032683587504*^9, 3.921032683686117*^9}, {3.921032782456723*^9, 
   3.921032783407234*^9}, {3.921113474830782*^9, 3.921113477330492*^9}, {
   3.921147324704252*^9, 3.921147328115136*^9}},
 CellLabel->
  "In[188]:=",ExpressionUUID->"b51975d1-f966-4ff4-9431-e027dad20ce1"],

Cell[BoxData[
 RowBox[{
  RowBox[{"0", "<", "s1", "<", "1"}], "&&", 
  RowBox[{"s1", "<", "s2", "\[LessEqual]", "1"}], "&&", 
  RowBox[{"0", "\[LessEqual]", "h1", "<", "1"}], "&&", 
  RowBox[{"0", "\[LessEqual]", "h2", "<", 
   FractionBox[
    RowBox[{
     RowBox[{"-", "s1"}], "+", 
     RowBox[{"h1", " ", "s1"}]}], 
    RowBox[{
     RowBox[{"-", "s2"}], "+", 
     RowBox[{"h1", " ", "s1", " ", "s2"}]}]]}]}]], "Output",
 CellChangeTimes->{{3.917618457792705*^9, 3.917618467124057*^9}, {
   3.917930409506762*^9, 3.917930416110384*^9}, 3.918657035001616*^9, 
   3.918657263113513*^9, 3.92042233728971*^9, {3.921032580213643*^9, 
   3.921032592798781*^9}, 3.921032684004038*^9, 3.92103278421812*^9, {
   3.9211134778044*^9, 3.921113504482018*^9}, 3.92114732838064*^9},
 CellLabel->
  "Out[188]=",ExpressionUUID->"4da9dcd9-4a46-40c6-9fc7-14dd1b9386ab"]
}, Open  ]],

Cell[TextData[{
 "Note that the rightmost term above is ",
 Cell[BoxData[
  FormBox[
   SubscriptBox[
    StyleBox["h",
     FontSlant->"Plain"], 
    RowBox[{"2", ",", "max"}]], TraditionalForm]],ExpressionUUID->
  "9e33d75b-2aaa-47d2-a9f1-73a8ccaf6bc8"],
 " from the article. Equivalently, this region",
 " can be expressed in the following form (which features ",
 Cell[BoxData[
  FormBox[
   SubscriptBox[
    StyleBox["h",
     FontSlant->"Plain"], 
    RowBox[{"1", ",", "max"}]], TraditionalForm]],ExpressionUUID->
  "32a00d13-cd45-4177-a34f-9d0065ddeaf9"],
 "):"
}], "Text",
 CellChangeTimes->{{3.918656965200489*^9, 3.918657158471805*^9}, {
  3.918657215535264*^9, 3.918657218142874*^9}, {3.918665242084838*^9, 
  3.918665249427225*^9}, {3.9186816119376793`*^9, 3.918681627292134*^9}},
 FontFamily->"Palatino",
 FontWeight->"Regular",ExpressionUUID->"4f4d7456-1579-49e2-8d94-bd50e3cfde43"],

Cell[CellGroupData[{

Cell[BoxData[
 RowBox[{"Reduce", "[", 
  RowBox[{
   RowBox[{
    RowBox[{
     RowBox[{
      RowBox[{"(", 
       RowBox[{"1", "-", 
        RowBox[{"h1", " ", "s1"}]}], ")"}], " ", 
      RowBox[{"(", 
       RowBox[{"1", "-", 
        RowBox[{"h2", " ", "s2"}]}], ")"}]}], ">", 
     RowBox[{"(", 
      RowBox[{"1", "-", "s1"}], ")"}], ">", 
     RowBox[{"(", 
      RowBox[{"1", "-", "s2"}], ")"}]}], "&&", 
    RowBox[{"0", "<=", "h1", "<=", "1"}], "&&", 
    RowBox[{"0", "<=", "h2", "<=", "1"}], "&&", 
    RowBox[{"0", "<=", "s1", "<=", "1"}], "&&", 
    RowBox[{"0", "<=", "s2", "<=", "1"}]}], ",", 
   RowBox[{"{", 
    RowBox[{"s1", ",", "s2", ",", "h2", ",", "h1"}], "}"}]}], "]"}]], "Input",\

 CellChangeTimes->{{3.918657081146209*^9, 3.918657081939375*^9}, {
  3.9211134940070267`*^9, 3.921113502643352*^9}},
 CellLabel->
  "In[179]:=",ExpressionUUID->"2624e3ab-53e3-441d-96a8-fd6f7b0bdcf1"],

Cell[BoxData[
 RowBox[{
  RowBox[{"0", "<", "s1", "<", "1"}], "&&", 
  RowBox[{"s1", "<", "s2", "\[LessEqual]", "1"}], "&&", 
  RowBox[{"0", "\[LessEqual]", "h2", "<", 
   FractionBox["s1", "s2"]}], "&&", 
  RowBox[{"0", "\[LessEqual]", "h1", "<", 
   FractionBox[
    RowBox[{
     RowBox[{"-", "s1"}], "+", 
     RowBox[{"h2", " ", "s2"}]}], 
    RowBox[{
     RowBox[{"-", "s1"}], "+", 
     RowBox[{"h2", " ", "s1", " ", "s2"}]}]]}]}]], "Output",
 CellChangeTimes->{
  3.918657082547241*^9, 3.920422337356628*^9, {3.921113480596314*^9, 
   3.921113506934286*^9}},
 CellLabel->
  "Out[179]=",ExpressionUUID->"3f6aa77e-2a70-409f-b838-9eceb50a009a"]
}, Open  ]],

Cell["\<\
Equality of selection coefficients falls under the  conditions already \
deduced.\
\>", "Text",
 CellChangeTimes->{{3.918656965200489*^9, 3.918657158471805*^9}, {
   3.918657215535264*^9, 3.918657218142874*^9}, {3.9186634875149384`*^9, 
   3.918663628706717*^9}, {3.918665266891431*^9, 3.918665321306788*^9}, {
   3.918665379893764*^9, 3.918665422163205*^9}, {3.918740622315391*^9, 
   3.91874066391568*^9}, 3.921113437927781*^9},
 FontFamily->"Palatino",
 FontWeight->"Regular",ExpressionUUID->"15a6e6bf-4031-4139-9798-0fa10be7c8ba"],

Cell[CellGroupData[{

Cell[BoxData[
 RowBox[{"Reduce", "[", 
  RowBox[{
   RowBox[{
    RowBox[{
     RowBox[{
      RowBox[{"(", 
       RowBox[{"1", "-", 
        RowBox[{"h1", " ", "s1"}]}], ")"}], " ", 
      RowBox[{"(", 
       RowBox[{"1", "-", 
        RowBox[{"h2", " ", "s2"}]}], ")"}]}], ">", 
     RowBox[{"(", 
      RowBox[{"1", "-", "s1"}], ")"}], "==", 
     RowBox[{"(", 
      RowBox[{"1", "-", "s2"}], ")"}]}], "&&", 
    RowBox[{"0", "<=", "h1", "<=", "1"}], "&&", 
    RowBox[{"0", "<=", "h2", "<=", "1"}], "&&", 
    RowBox[{"0", "<=", "s1", "<=", "1"}], "&&", 
    RowBox[{"0", "<=", "s2", "<=", "1"}]}], ",", 
   RowBox[{"{", 
    RowBox[{"s1", ",", "s2", ",", "h2", ",", "h1"}], "}"}]}], "]"}]], "Input",\

 CellChangeTimes->{{3.917618452518414*^9, 3.917618466640915*^9}, {
   3.917930398985131*^9, 3.917930415503448*^9}, {3.918414539085287*^9, 
   3.918414545763652*^9}, 3.918657259500166*^9, {3.918657908862905*^9, 
   3.918657910415563*^9}, {3.91866347174559*^9, 3.918663471892706*^9}, {
   3.918665325465425*^9, 3.918665326178046*^9}, 3.9211133539489107`*^9},
 CellLabel->
  "In[180]:=",ExpressionUUID->"a7d6d6b5-84f9-41e7-a617-af593c2429aa"],

Cell[BoxData[
 RowBox[{
  RowBox[{"0", "<", "s1", "\[LessEqual]", "1"}], "&&", 
  RowBox[{"s2", "\[Equal]", "s1"}], "&&", 
  RowBox[{"0", "\[LessEqual]", "h2", "<", "1"}], "&&", 
  RowBox[{"0", "\[LessEqual]", "h1", "<", 
   FractionBox[
    RowBox[{
     RowBox[{"-", "s1"}], "+", 
     RowBox[{"h2", " ", "s2"}]}], 
    RowBox[{
     RowBox[{"-", "s1"}], "+", 
     RowBox[{"h2", " ", "s1", " ", "s2"}]}]]}]}]], "Output",
 CellChangeTimes->{{3.917618457792705*^9, 3.917618467124057*^9}, {
   3.917930409506762*^9, 3.917930416110384*^9}, 3.918657035001616*^9, 
   3.918657263113513*^9, 3.9186634722510633`*^9, 3.918665326760536*^9, 
   3.920422337386954*^9, 3.9211135069675217`*^9},
 CellLabel->
  "Out[180]=",ExpressionUUID->"411326b2-83eb-4dd0-a002-423268fc25cc"]
}, Open  ]],

Cell[CellGroupData[{

Cell[BoxData[
 RowBox[{"Reduce", "[", 
  RowBox[{
   RowBox[{
    RowBox[{
     RowBox[{
      RowBox[{"(", 
       RowBox[{"1", "-", 
        RowBox[{"h1", " ", "s1"}]}], ")"}], " ", 
      RowBox[{"(", 
       RowBox[{"1", "-", 
        RowBox[{"h2", " ", "s2"}]}], ")"}]}], ">", 
     RowBox[{"(", 
      RowBox[{"1", "-", "s1"}], ")"}], "==", 
     RowBox[{"(", 
      RowBox[{"1", "-", "s2"}], ")"}]}], "&&", 
    RowBox[{"0", "<=", "h1", "<=", "1"}], "&&", 
    RowBox[{"0", "<=", "h2", "<=", "1"}], "&&", 
    RowBox[{"0", "<=", "s1", "<=", "1"}], "&&", 
    RowBox[{"0", "<=", "s2", "<=", "1"}]}], ",", 
   RowBox[{"{", 
    RowBox[{"s1", ",", "s2", ",", "h1", ",", "h2"}], "}"}]}], "]"}]], "Input",\

 CellChangeTimes->{{3.917618452518414*^9, 3.917618466640915*^9}, {
   3.917930398985131*^9, 3.917930415503448*^9}, {3.918414539085287*^9, 
   3.918414545763652*^9}, 3.918657259500166*^9, {3.918657908862905*^9, 
   3.918657910415563*^9}, {3.91866347174559*^9, 3.918663471892706*^9}, {
   3.918665325465425*^9, 3.918665326178046*^9}, 3.9211133539489107`*^9, {
   3.9211134528256273`*^9, 3.9211134535832872`*^9}},
 CellLabel->
  "In[181]:=",ExpressionUUID->"d767c0ac-dc6b-4c58-9006-bbeab32aabf3"],

Cell[BoxData[
 RowBox[{
  RowBox[{"(", 
   RowBox[{
    RowBox[{"0", "<", "s1", "<", "1"}], "&&", 
    RowBox[{"s2", "\[Equal]", "s1"}], "&&", 
    RowBox[{"(", 
     RowBox[{
      RowBox[{"(", 
       RowBox[{
        RowBox[{"h1", "\[Equal]", "0"}], "&&", 
        RowBox[{"0", "\[LessEqual]", "h2", "<", "1"}]}], ")"}], "||", 
      RowBox[{"(", 
       RowBox[{
        RowBox[{"0", "<", "h1", "<", "1"}], "&&", 
        RowBox[{"0", "\[LessEqual]", "h2", "<", 
         FractionBox[
          RowBox[{
           RowBox[{"-", "s1"}], "+", 
           RowBox[{"h1", " ", "s1"}]}], 
          RowBox[{
           RowBox[{"-", "s2"}], "+", 
           RowBox[{"h1", " ", "s1", " ", "s2"}]}]]}]}], ")"}]}], ")"}]}], 
   ")"}], "||", 
  RowBox[{"(", 
   RowBox[{
    RowBox[{"s1", "\[Equal]", "1"}], "&&", 
    RowBox[{"s2", "\[Equal]", "1"}], "&&", 
    RowBox[{"0", "\[LessEqual]", "h1", "<", "1"}], "&&", 
    RowBox[{"0", "\[LessEqual]", "h2", "<", "1"}]}], ")"}]}]], "Output",
 CellChangeTimes->{{3.917618457792705*^9, 3.917618467124057*^9}, {
   3.917930409506762*^9, 3.917930416110384*^9}, 3.918657035001616*^9, 
   3.918657263113513*^9, 3.9186634722510633`*^9, 3.918665326760536*^9, 
   3.920422337386954*^9, 3.9211134542358227`*^9, 3.921113509001134*^9},
 CellLabel->
  "Out[181]=",ExpressionUUID->"e73eb4bd-ef58-48dc-9457-f5f9d3919efa"]
}, Open  ]],

Cell["Assigning the maximal bounds to a variable:", "Text",
 CellChangeTimes->{{3.918656965200489*^9, 3.918657158471805*^9}, {
  3.918657215535264*^9, 3.918657218142874*^9}, {3.9186634875149384`*^9, 
  3.918663628706717*^9}, {3.918663702394744*^9, 3.918663734782723*^9}},
 FontFamily->"Palatino",
 FontWeight->"Regular",ExpressionUUID->"b2609320-d4ea-41c8-92f1-6e0ea240d852"],

Cell[BoxData[
 RowBox[{
  RowBox[{"h2maxForm", "=", 
   FractionBox[
    RowBox[{
     RowBox[{"-", "s1"}], "+", 
     RowBox[{"h1", " ", "s1"}]}], 
    RowBox[{
     RowBox[{"-", "s2"}], "+", 
     RowBox[{"h1", " ", "s1", " ", "s2"}]}]]}], ";"}]], "Input",
 CellChangeTimes->{{3.9176213269496307`*^9, 3.91762133871422*^9}, {
  3.918665438478945*^9, 3.9186655086681557`*^9}, {3.918827680828294*^9, 
  3.918827681403146*^9}},
 CellLabel->
  "In[182]:=",ExpressionUUID->"42bcb9ab-1847-4e6e-affa-3b4d85622030"],

Cell[BoxData[
 RowBox[{
  RowBox[{"h1maxForm", "=", 
   FractionBox[
    RowBox[{
     RowBox[{"-", "s1"}], "+", 
     RowBox[{"h2", " ", "s2"}]}], 
    RowBox[{
     RowBox[{"-", "s1"}], "+", 
     RowBox[{"h2", " ", "s1", " ", "s2"}]}]]}], ";"}]], "Input",
 CellChangeTimes->{{3.917621344282146*^9, 3.9176213500048122`*^9}},
 CellLabel->
  "In[183]:=",ExpressionUUID->"6560f7a8-89a0-4b74-ab04-a8299899698c"],

Cell[TextData[{
 "The conditions on dominance in the first two outputs correspond to region \
",
 StyleBox["P",
  FontSlant->"Italic"],
 " from the article",
 StyleBox[".",
  FontSlant->"Italic"]
}], "Text",
 CellChangeTimes->{
  3.91865771214294*^9, {3.918657750542312*^9, 3.918657751409944*^9}, {
   3.918663763322479*^9, 3.918663792467325*^9}, {3.9186638234807563`*^9, 
   3.918663825880184*^9}, 3.918682720654097*^9},
 FontFamily->"Palatino",
 FontWeight->"Regular",ExpressionUUID->"f5a28dcb-c8b1-4e4a-ac37-c25d83c3883c"]
}, Closed]],

Cell[CellGroupData[{

Cell["Figure 1", "Subsection",
 CellChangeTimes->{{3.918657440796587*^9, 3.9186574429175*^9}, {
  3.918657480279771*^9, 
  3.918657489851572*^9}},ExpressionUUID->"f04b362d-7174-4008-b7a3-\
85ab16e0e722"],

Cell[TextData[{
 StyleBox[" ",
  FontSlant->"Italic"],
 "Three examples of the ",
 StyleBox["P",
  FontSlant->"Italic"],
 " region are given below: "
}], "Text",
 CellChangeTimes->{{3.918656965200489*^9, 3.918657158471805*^9}, {
  3.918657198378598*^9, 3.918657331470131*^9}, {3.918657686475342*^9, 
  3.918657704835434*^9}},
 FontFamily->"Palatino",
 FontWeight->"Regular",ExpressionUUID->"464db174-002d-4176-8118-853ee2e87a6b"],

Cell[CellGroupData[{

Cell[BoxData[
 RowBox[{"GraphicsGrid", "[", 
  RowBox[{"{", 
   RowBox[{"{", 
    RowBox[{
     RowBox[{"Show", "[", 
      RowBox[{
       RowBox[{"RegionPlot", "[", 
        RowBox[{
         RowBox[{
          RowBox[{"0", "\[LessEqual]", "h2", "<", 
           RowBox[{"1", "/", "2"}]}], "&&", 
          RowBox[{"0", "\[LessEqual]", "h1", "<", 
           RowBox[{"1", "/", "2"}]}]}], ",", 
         RowBox[{"{", 
          RowBox[{"h1", ",", "0", ",", "1"}], "}"}], ",", 
         RowBox[{"{", 
          RowBox[{"h2", ",", "0", ",", "1"}], "}"}], ",", 
         RowBox[{"PlotStyle", "->", 
          RowBox[{"Lighter", "[", "Purple", "]"}]}], ",", 
         RowBox[{"BoundaryStyle", "->", "None"}]}], "]"}], ",", 
       RowBox[{"RegionPlot", "[", 
        RowBox[{
         RowBox[{
          RowBox[{
           RowBox[{"1", "/", "2"}], "<", "h2", "<", "1"}], "&&", 
          RowBox[{
           RowBox[{"1", "/", "2"}], "<", "h1", "<", "1"}]}], ",", 
         RowBox[{"{", 
          RowBox[{"h1", ",", "0", ",", "1"}], "}"}], ",", 
         RowBox[{"{", 
          RowBox[{"h2", ",", "0", ",", "1"}], "}"}], ",", 
         RowBox[{"PlotStyle", "->", "LightPurple"}], ",", 
         RowBox[{"BoundaryStyle", "->", "None"}]}], "]"}], ",", 
       RowBox[{"RegionPlot", "[", 
        RowBox[{
         RowBox[{
          RowBox[{"0", "\[LessEqual]", "h2", "<", 
           RowBox[{"1", "/", "2"}]}], "&&", 
          RowBox[{
           RowBox[{"1", "/", "2"}], "<", "h1", "<", "1"}]}], ",", 
         RowBox[{"{", 
          RowBox[{"h1", ",", "0", ",", "1"}], "}"}], ",", 
         RowBox[{"{", 
          RowBox[{"h2", ",", "0", ",", "1"}], "}"}], ",", 
         RowBox[{"PlotStyle", "->", 
          RowBox[{"Lighter", "[", 
           RowBox[{"Hue", "[", "0.6", "]"}], "]"}]}], ",", 
         RowBox[{"BoundaryStyle", "->", "None"}]}], "]"}], ",", 
       RowBox[{"RegionPlot", "[", 
        RowBox[{
         RowBox[{
          RowBox[{
           RowBox[{"1", "/", "2"}], "<", "h2", "<", "1"}], "&&", 
          RowBox[{"0", "<", "h1", "<", 
           RowBox[{"1", "/", "2"}]}]}], ",", 
         RowBox[{"{", 
          RowBox[{"h1", ",", "0", ",", "1"}], "}"}], ",", 
         RowBox[{"{", 
          RowBox[{"h2", ",", "0", ",", "1"}], "}"}], ",", 
         RowBox[{"PlotStyle", "->", 
          RowBox[{"Lighter", "[", 
           RowBox[{"Hue", "[", "0.06", "]"}], "]"}]}], ",", 
         RowBox[{"BoundaryStyle", "->", "None"}]}], "]"}], ",", 
       RowBox[{"RegionPlot", "[", 
        RowBox[{
         RowBox[{
          RowBox[{
           RowBox[{"0", "\[LessEqual]", "h1", "<", "1"}], "&&", 
           RowBox[{"0", "\[LessEqual]", "h2", "<", 
            FractionBox[
             RowBox[{
              RowBox[{"-", "s1"}], "+", 
              RowBox[{"h1", " ", "s1"}]}], 
             RowBox[{
              RowBox[{"-", "s2"}], "+", 
              RowBox[{"h1", " ", "s1", " ", "s2"}]}]]}]}], "/.", 
          RowBox[{"{", 
           RowBox[{
            RowBox[{"s1", "->", "0.017"}], ",", 
            RowBox[{"s2", "->", "0.048"}]}], "}"}]}], ",", 
         RowBox[{"{", 
          RowBox[{"h1", ",", " ", "0", ",", "1"}], "}"}], ",", " ", 
         RowBox[{"{", 
          RowBox[{"h2", ",", " ", "0", ",", " ", "1"}], "}"}], ",", " ", 
         RowBox[{"BoundaryStyle", "->", 
          RowBox[{"Directive", "[", 
           RowBox[{"Dashed", ",", " ", 
            RowBox[{"Thickness", "[", "0.01", "]"}], ",", " ", "Black"}], 
           "]"}]}]}], "]"}], ",", " ", 
       RowBox[{"Frame", "->", "True"}], ",", " ", 
       RowBox[{"FrameTicksStyle", "->", "14"}]}], "]"}], ",", " ", 
     RowBox[{"Show", "[", 
      RowBox[{
       RowBox[{"RegionPlot", "[", 
        RowBox[{
         RowBox[{
          RowBox[{"0", "\[LessEqual]", "h2", "<", 
           RowBox[{"1", "/", "2"}]}], "&&", 
          RowBox[{"0", "\[LessEqual]", "h1", "<", 
           RowBox[{"1", "/", "2"}]}]}], ",", 
         RowBox[{"{", 
          RowBox[{"h1", ",", "0", ",", "1"}], "}"}], ",", 
         RowBox[{"{", 
          RowBox[{"h2", ",", "0", ",", "1"}], "}"}], ",", 
         RowBox[{"PlotStyle", "->", 
          RowBox[{"Lighter", "[", "Purple", "]"}]}], ",", 
         RowBox[{"BoundaryStyle", "->", "None"}]}], "]"}], ",", 
       RowBox[{"RegionPlot", "[", 
        RowBox[{
         RowBox[{
          RowBox[{
           RowBox[{"1", "/", "2"}], "<", "h2", "<", "1"}], "&&", 
          RowBox[{
           RowBox[{"1", "/", "2"}], "<", "h1", "<", "1"}]}], ",", 
         RowBox[{"{", 
          RowBox[{"h1", ",", "0", ",", "1"}], "}"}], ",", 
         RowBox[{"{", 
          RowBox[{"h2", ",", "0", ",", "1"}], "}"}], ",", 
         RowBox[{"PlotStyle", "->", "LightPurple"}], ",", 
         RowBox[{"BoundaryStyle", "->", "None"}]}], "]"}], ",", 
       RowBox[{"RegionPlot", "[", 
        RowBox[{
         RowBox[{
          RowBox[{"0", "\[LessEqual]", "h2", "<", 
           RowBox[{"1", "/", "2"}]}], "&&", 
          RowBox[{
           RowBox[{"1", "/", "2"}], "<", "h1", "<", "1"}]}], ",", 
         RowBox[{"{", 
          RowBox[{"h1", ",", "0", ",", "1"}], "}"}], ",", 
         RowBox[{"{", 
          RowBox[{"h2", ",", "0", ",", "1"}], "}"}], ",", 
         RowBox[{"PlotStyle", "->", 
          RowBox[{"Lighter", "[", 
           RowBox[{"Hue", "[", "0.6", "]"}], "]"}]}], ",", 
         RowBox[{"BoundaryStyle", "->", "None"}]}], "]"}], ",", 
       RowBox[{"RegionPlot", "[", 
        RowBox[{
         RowBox[{
          RowBox[{
           RowBox[{"1", "/", "2"}], "<", "h2", "<", "1"}], "&&", 
          RowBox[{"0", "<", "h1", "<", 
           RowBox[{"1", "/", "2"}]}]}], ",", 
         RowBox[{"{", 
          RowBox[{"h1", ",", "0", ",", "1"}], "}"}], ",", 
         RowBox[{"{", 
          RowBox[{"h2", ",", "0", ",", "1"}], "}"}], ",", 
         RowBox[{"PlotStyle", "->", 
          RowBox[{"Lighter", "[", 
           RowBox[{"Hue", "[", "0.06", "]"}], "]"}]}], ",", 
         RowBox[{"BoundaryStyle", "->", "None"}]}], "]"}], ",", 
       RowBox[{"RegionPlot", "[", 
        RowBox[{
         RowBox[{
          RowBox[{
           RowBox[{"0", "\[LessEqual]", "h1", "<", "1"}], "&&", 
           RowBox[{"0", "\[LessEqual]", "h2", "<", 
            FractionBox[
             RowBox[{
              RowBox[{"-", "s1"}], "+", 
              RowBox[{"h1", " ", "s1"}]}], 
             RowBox[{
              RowBox[{"-", "s2"}], "+", 
              RowBox[{"h1", " ", "s1", " ", "s2"}]}]]}]}], "/.", 
          RowBox[{"{", 
           RowBox[{
            RowBox[{"s1", "->", "0.035"}], ",", 
            RowBox[{"s2", "->", "0.048"}]}], "}"}]}], ",", 
         RowBox[{"{", 
          RowBox[{"h1", ",", " ", "0", ",", "1"}], "}"}], ",", " ", 
         RowBox[{"{", 
          RowBox[{"h2", ",", " ", "0", ",", " ", "1"}], "}"}], ",", " ", 
         RowBox[{"BoundaryStyle", "->", 
          RowBox[{"Directive", "[", 
           RowBox[{"Dashed", ",", " ", 
            RowBox[{"Thickness", "[", "0.01", "]"}], ",", " ", "Black"}], 
           "]"}]}]}], "]"}], ",", " ", 
       RowBox[{"Frame", "->", "True"}], ",", " ", 
       RowBox[{"FrameTicksStyle", "->", "14"}]}], "]"}], ",", 
     RowBox[{"Show", "[", 
      RowBox[{
       RowBox[{"RegionPlot", "[", 
        RowBox[{
         RowBox[{
          RowBox[{"0", "\[LessEqual]", "h2", "<", 
           RowBox[{"1", "/", "2"}]}], "&&", 
          RowBox[{"0", "\[LessEqual]", "h1", "<", 
           RowBox[{"1", "/", "2"}]}]}], ",", 
         RowBox[{"{", 
          RowBox[{"h1", ",", "0", ",", "1"}], "}"}], ",", 
         RowBox[{"{", 
          RowBox[{"h2", ",", "0", ",", "1"}], "}"}], ",", 
         RowBox[{"PlotStyle", "->", 
          RowBox[{"Lighter", "[", "Purple", "]"}]}], ",", 
         RowBox[{"BoundaryStyle", "->", "None"}]}], "]"}], ",", 
       RowBox[{"RegionPlot", "[", 
        RowBox[{
         RowBox[{
          RowBox[{
           RowBox[{"1", "/", "2"}], "<", "h2", "<", "1"}], "&&", 
          RowBox[{
           RowBox[{"1", "/", "2"}], "<", "h1", "<", "1"}]}], ",", 
         RowBox[{"{", 
          RowBox[{"h1", ",", "0", ",", "1"}], "}"}], ",", 
         RowBox[{"{", 
          RowBox[{"h2", ",", "0", ",", "1"}], "}"}], ",", 
         RowBox[{"PlotStyle", "->", "LightPurple"}], ",", 
         RowBox[{"BoundaryStyle", "->", "None"}]}], "]"}], ",", 
       RowBox[{"RegionPlot", "[", 
        RowBox[{
         RowBox[{
          RowBox[{"0", "\[LessEqual]", "h2", "<", 
           RowBox[{"1", "/", "2"}]}], "&&", 
          RowBox[{
           RowBox[{"1", "/", "2"}], "<", "h1", "<", "1"}]}], ",", 
         RowBox[{"{", 
          RowBox[{"h1", ",", "0", ",", "1"}], "}"}], ",", 
         RowBox[{"{", 
          RowBox[{"h2", ",", "0", ",", "1"}], "}"}], ",", 
         RowBox[{"PlotStyle", "->", 
          RowBox[{"Lighter", "[", 
           RowBox[{"Hue", "[", "0.6", "]"}], "]"}]}], ",", 
         RowBox[{"BoundaryStyle", "->", "None"}]}], "]"}], ",", 
       RowBox[{"RegionPlot", "[", 
        RowBox[{
         RowBox[{
          RowBox[{
           RowBox[{"1", "/", "2"}], "<", "h2", "<", "1"}], "&&", 
          RowBox[{"0", "<", "h1", "<", 
           RowBox[{"1", "/", "2"}]}]}], ",", 
         RowBox[{"{", 
          RowBox[{"h1", ",", "0", ",", "1"}], "}"}], ",", 
         RowBox[{"{", 
          RowBox[{"h2", ",", "0", ",", "1"}], "}"}], ",", 
         RowBox[{"PlotStyle", "->", 
          RowBox[{"Lighter", "[", 
           RowBox[{"Hue", "[", "0.06", "]"}], "]"}]}], ",", 
         RowBox[{"BoundaryStyle", "->", "None"}]}], "]"}], ",", 
       RowBox[{"RegionPlot", "[", 
        RowBox[{
         RowBox[{
          RowBox[{
           RowBox[{"0", "\[LessEqual]", "h2", "<", 
            FractionBox["s1", "s2"]}], "&&", 
           RowBox[{"0", "\[LessEqual]", "h1", "<", 
            FractionBox[
             RowBox[{
              RowBox[{"-", "s1"}], "+", 
              RowBox[{"h2", " ", "s2"}]}], 
             RowBox[{
              RowBox[{"-", "s1"}], "+", 
              RowBox[{"h2", " ", "s1", " ", "s2"}]}]]}]}], "/.", 
          RowBox[{"{", 
           RowBox[{
            RowBox[{"s1", "->", "0.52"}], ",", 
            RowBox[{"s2", "->", "0.55"}]}], "}"}]}], ",", 
         RowBox[{"{", 
          RowBox[{"h1", ",", " ", "0", ",", "1"}], "}"}], ",", " ", 
         RowBox[{"{", 
          RowBox[{"h2", ",", " ", "0", ",", " ", "1"}], "}"}], ",", " ", 
         RowBox[{"BoundaryStyle", "->", 
          RowBox[{"Directive", "[", 
           RowBox[{"Dashed", ",", " ", 
            RowBox[{"Thickness", "[", "0.01", "]"}], ",", " ", "Black"}], 
           "]"}]}]}], "]"}], ",", " ", 
       RowBox[{"Frame", "->", "True"}], ",", " ", 
       RowBox[{"FrameTicksStyle", "->", "14"}]}], "]"}]}], "}"}], "}"}], 
  "]"}]], "Input",
 CellChangeTimes->{{3.918657336790844*^9, 3.918657365405911*^9}, {
  3.918863528267328*^9, 3.918863539391992*^9}, {3.918863573383245*^9, 
  3.918863608303451*^9}, {3.919721610679419*^9, 3.9197216694530087`*^9}},
 CellLabel->"In[94]:=",ExpressionUUID->"a37fdf08-4f40-4251-b52b-9c02e89dd082"],

Cell[BoxData[
 GraphicsBox[{{}, {InsetBox[
     GraphicsBox[{{GraphicsComplexBox[CompressedData["
1:eJzdln9M1HUYx083W7Udqf1wI/uhUzsb5SwPsxkHUdSs4GBkm9WtscVWlGzW
XOeyuQnnj2ZDO8NBpEf0Q5jDgq20MykR1hEEBn3lJFTscJWmncKkkDX+eD2f
7dk+//VH669nr/s8z/b+Ps/783xuTlFpwYtTXS7XXVNcrsl4bUNDSiTrlQxi
a8e8/M3Jeh+ce2RW6abkQeHnK7pWJbytwjf6ZkyEkjHhxOhef9jpFs7MfWJu
wtsrXP3RuUvesCM8Or7taCgZF84vXFTp+Ad9Nl06og9GH4w+GH0w+mD0weiD
0Wfrk9alI/pg9MHog9EHow9GH4w+29x0n7QuHdEHow9GH4w+GH0w+mw+0nPT
fdK6dEQfjD4YfTD6YPTZfK19pOem+6R16Yg+GH0w+mD02e6Z9rX2kZ6b7pPW
pSP6YPTB6LPde33PtK+1j/TcdJ+0Lh3RB6PPtof0vdf3TPta+0jPTfdJ69IR
fba9qPeQvvf6nmlfax/puek+aV06euorO0o8JyXWfRq4tzEy4GscyLh5a7JK
8mDyyibW1GxLbhVOuW1o37C3Tup33dTXkfA2Sz1M/kOH7v8r7OwXvlSytiY9
/IXUT112z5aw0yL1MPl7Uw9kHvd/Lbz/l6t/RkPfSv2XZ0vT0sPtUg+Tf/3y
3UfciaPCxe9m7gxkfyf1q9/7/AfH3yX1MPktv50ubox8b74/kjXb5eqW+h21
6w5EQ8ekHiY/+uTMck9jj/BLV4bO+wM/Sv0fY7e+7U70ST1M/qy6ppVBt+HW
vLLDkehPUv94/qHnAtn9Ug+Tv+bvQk+s5LjwHZ/M355MjUs9kXqY/M6C0bHU
2AnhdRNtRdnBn8UnNh/ZfAPjE5uPbL6BuW8wvrH5yuYjGN/YfGXzEYxvbL6y
+QjGNzZf2XwE4xubr2w+gvGNzVc2H+l9Qr7NN3oPsSdh9iTMnoTZkzB7EmZP
wuxJmD0Jo/fjSfnjxlfo4nd0weiC0QWjC0YXjC4YXbDWVTCJEyd9l3s+e6fS
qRJ++WxH9ZvuauFfexbfvXBRs/Bjz7zxau1yw/WVzz6Q3tsivCo+0Z+MG34h
54MTTkW78PQtWevDlYZvGTn1VvCpLuG2pWV3phcaHu6Zsd1dfkw447Uzp0s2
G354YVNR4EyfcFWsrCk6bPj9DYVLGrP6zffOWVDuftTwFWdkmmvPgLA/2L4y
8KHhf6tP+ID+/9/7xnf+V3yPrvF5uw6HCgYlar28O/yeV5H2TcpoqnBxzqD7
hoT5Ht4Zzufml4SnuBqEd294vTP2u/le3hHOr077avojYweFr7kwft2m+0w/
eDc4b168pyF7WatwtMa3z3PB9It3Qnx6aig3MRITfnBBlifRZ/rJu8B5RfvM
YHZ/t3B4/dCYd4npN+8A5+dub14RXtorfLF3Y0doh5kHe5/znLVPz07sdIRX
pM2vcS6aebH3Oa/tHD3vvRw3c9rYttqTZ/5XUmebE8ycyLfNCWZO5NvmBDMn
8m1zgpkT+bY5wcyJfNucYOZEvm1OMHMi3zYnmDmRb5sT/A+5/LfX
         "], {
          {RGBColor[0.6666666666666666, 
            NCache[
             Rational[1, 3], 0.3333333333333333], 0.6666666666666666], 
           AbsoluteThickness[2.], Opacity[1], EdgeForm[None], 
           GraphicsGroupBox[{PolygonBox[CompressedData["
1:eJxNlmdw1UUUxfcPEgkgMUAkBPJMCMUIAUIEgSAlmFBEEAiQhBYCgoKCghWU
EqQIiiWoUVRUULBgAeW7vfc29u5nHR0dHR09Z/b35uXDmbt7/3fv2d17z75X
3LR29pp2IYSKJIT2sl0EDYN9XUP0nSScgs/znsTZd6rQQcgSugknCx2FHNb5
20phhdBJyCXWcacJncmVTz5zljDvBbqSrwBrzt5Y5+sOZ7ZQyD7sWy2sEnoI
RUIenMVYn6MvNs2fz7wf3OYcAF8fYSDWPGuFNUJKOFM4HZ5hQn/WlWO9rgw+
n28Qsd7LUPi8ZjC+vvDkcp71wjrhDKESDuceAbfzjcQ6x9nYMvIWcIazhFLW
jIHbuUYRO0S4WrhKGC6Mxue4cUIFOcZjzT8Ba/75wnThfKGKfTj3JKzznYs1
fzXWZ9oobBDGClOEc+CcijXnNKw56+CZIZyHb2IbbnPOFiaTb7OwSagRZrKP
avY7kTVziJ1K3knE1eIz/1ysOedhp3NPJdSynvXmyaKO7ldry/3uvt/N/hYK
e+FeJLTAt1i4C74lwn74GoUD3PVS4SB30SQchnuZsE1oFi4Qdgo7hAbOOpLa
WM/Wl3vfes1h3oH9et6O7963dduN81hz3ZmvYJzN2ayvPNb0ZO681lR+yOi5
V8jouYC8fZg7byHzVYy7E9efe3bcAOZpPRfDXRSiJnsRWxIy+i9iHyUho7WB
bXJZE0NZb62UsmYQc+cYzNy6LGf9GmwhnM4xBI4y1qTfhWHwD+Gb+8+9615y
381gntb2iJDR9kjWjGLuHKOZpzU5nriJzK3pSri9rzGsSet5HHuq5Fsp3yrg
qGqTyz0/LWT0PClk9Oz5BsaV3NcIcqXfgqqQ0bN1Za1bd5PhmA5HWv9T2L/f
prFwzOSOUtx7IeutqVmsmcPcOWqZWxP1rLcGFxBvTmtqXsjovBYOx9eFjObn
Ups61li/C+E6IVwoLA9Rv4vJY/0uYa3120gu97T1498pa38R+7Rel8FtjS+F
qxPx1pr13sQ+ruF+/G5v4nyugX9/Lya/sQrOQsYp7Oo2d+nfNv/WXMY4xfdL
GV/C3PnSfe/4J/nWgz2uZPwUuVLsz7UsZ806cpQzHo5dz/gi8nRiL5ezzt+v
JOYK5unfR+d3nzzNN/vdx+4n99oz3JfXbhWeDfGdbKcH+k3Z6/DdgP8/4XXW
dFbM+7K7hMepk2vdwNj1ylPM57J3hqgF/7b5d8dv8nZiXaPN5Pe6neQ5Lmwh
Pkd5Ppa9mb1sI76D/G8Td2+IvdUovCD8Tr1fEv6kZgMV/7Ps0RB7zvHuw1bh
7hB7tJn8DXB4PpM9bsXXUXneZS/5Gn8pew9nbmZtNWeuoQYbqEk3xX8qexu8
1kZaDx7XkqsV/z7hjhD14G/Wxhz8Ley5hbljjlG3seRrJWYXd9tAPfbht+9G
7vw54hxzk3B7iO+C93oL+W33Mt7LfCG1vZ7zbuG+atjLRvazHQ7n3wPHAuq6
hzy7GS/gnOaYjW83Mea8NWTeGvtncY4TnMU120S9XhP+DVEnDwkPhPiO2B5g
7B5+IsS35hfhwxDfrwPENYb4vvgNmo/vQfwfCF2SyH9/iL1ovzVq7Vl37kW/
C34H3It+C1LE3hdirX8Tng9R6/Phdp8+Jhxhb7aPhsz/nCOM65nX4TtM/HtC
dhLv/pDwMOfdwZkd84fwYohv1lH8y4k/SP5HmDfhO0SeGu65mjv7lXt7S2if
xJ7Yzzl9xmL5vief3+lrQ+yNNwT/MfQ8Jfstteqn8Y/cQW+Nv+aOXUu/X367
/hFeDfGN8/pj5HxF+Js6eB/H2e87QlYS9fyX8HKI7/IXQs8kvgU/CQOS2BNf
CQVJrNN3QlES7/EHoSSJ9fhEyE1iX37mOidRtx8JXZPY698IhUnsm/8BtIw4
Vw==
              "]], PolygonBox[CompressedData["
1:eJwt0/dvT2EUx/Hn1N57z5r/ix/9rNS3BDFKVBAEQRDECIIgJYjVlrZq771H
UHvP2nuP98nn/PDK6XN7v/fe5zyfk53J7z0iK6XUC9VxDQ0spTnUebiFZqwX
U5fiHtqwXkldjTtoyXoZdQUq0Zj1fOpC7EIj07P64Am6sN5I3YxH6MR6HXUD
zvt3sJ5MnYKLqMV6GnU6vuMERiEfL/EbBdiG5/iKYSjGafzFWIzDWRjPm0Cd
iJP4hdHxjJ34hMGoi8teuX8mdRaOxzf4u0fiKL5gaLzzMD5iUDzjILqZ9pqH
Q+jJuog6AAeQbdp7Bh/iHv/fQLxBbdPey7EXrU297od3eB/3VmA3mpp6n4O3
qGf69h2owr/oxXa8QpapF6V4jRqm3pfFXo5gSOzJ93oMw2PPL/AjelGCfWhn
ykYu9qCFKTt9sR8dWa+l9scDtGddmHTNs/GYuikpI51Nv/F71ydl8yp1blJG
W5ne4c9eHmd9BuPjzP2sz1EnJZ25n+UV6uykM/Xs3o7feoY96zepS5Iy39zU
05y4VsfUU+/lDDxDd65tSTrTJqbMe9YXJM3C9fjbZ6Ih6xvURbEHz/oF6tSk
zPssPIy9+kx49i/Fu3wG2poy4Ge/Kt79lLo16Rt8Nu/G/3xGu5oylomeeq/v
U9ck9byD6cxy41o1UwbKomc1TRksj2/8Exny7IzBt8hASWTic9IMFkdmephm
IC++8WfSzPqs+gwnUwZL48x8Fk/Fs30m65syXhFn9h9H2qaY
              "]]}]}, {}, {}, {}, {}}], {}}, {
        GraphicsComplexBox[CompressedData["
1:eJzNlm1oW2UYhtOtVgJNJ865kqpYf2iU+rHZzA+sHc1onYhLZeroWJRBoZpu
tUM2UxGKW+PWHwqawRwdNhMLuo/UbTCqWWVzigsiCmsz69zaNOl32jXz45fG
FXo9pzyHQ37WXy/XuU/gfu73fs+b0q1NL9Qvsdlsz+TZbHNr/4sN5aH4YCXr
nrwnDkWDCeHVx+wFKXdSeHDTwHZHKiX8fv6RuDs0KvxU99trfZ5x4YnNz30e
zEwIH7j5zlsj4Snh6pPplrh3WnjW1zuczc5UWvnSK/5g/MH4g/EH4w/GH4w/
GH9WOWlfesUfjD8YfzD+YPzB+IPxZ7VvOiftS6/4g/EH4w/GH4w/GH9WPdL7
pnPSvvSKPxh/MP5g/MH4s+q17pHeN52T9qVX/MH4g/EH48/qnOle6x7pfdM5
aV96xR+MPxh/VudenzPda90jvW86J+1Lr/iD8Wf1HdLnXp8z3WvdI71vOift
S6/4s/ou6u+QPvf6nOle6x7pfdM5aV96nXig3BnzD8p67MjPDa7IkGlljs0v
h3/x+oblOYxuX7rjyYAjJTqMfvp41afh6IjoMHp93fLCmH9MdBh9eUHyzYxz
QnQY/eyXp353xiZFh9GbtrRVewJp0WH0O+wvRfyuGdFhfZ+hk9uB/vzdGWfC
MheY96vf7Zt0xoYtc4J5/48HuzZ6AinL3GDeP/zrzjN+16hljjDve9tq7g3F
xyxzhXn/30eKP4gGJyxzhnn/6OWxv5PuKcvcYd6v29vzqiOVttwHmPcLytsv
uEMzledaO573eYZMveb5G2XbTgczCXl+16WKuyPhpPCPu4v2xb1Gji0PX53N
ZkeFXb9F6lyRceH+YOu3Xp8x557VtWUBhzHHqiul+8PRaZNP7W+xfMn9o3os
v+M+Ur2F5X5SPYXlvlK9hOX+Uj2E5T5TvZP8uN9Uz2Qe7hnVK5mH77yal96R
B/1hXnTyQGdedPJAZ1508kBnXnTykF7Pz4tOHujMi04e6MyLTh7o3Avo+lzx
nJz0uUInJ3T6jE5O6PQbnZzQ6Ts6OaHTf/kuz+eEznmQfZ3PCZ3zIfs6nxM6
5+WLOTnPuAdg8oCZH2ZemPlg5oHxD+MXxh/Mvm3ydFz0Hh+q3DhnzzYoK88L
ZhorAluG5fmpgxVd4cKU8NbqomWxr0eEb8lc2ZV5fUy491Bk0HnjHoAb17eu
91yYFHb+6T3hfyst/H1naUnovhlhfOKb54vl6/+2j3rfWtOPdkb7rZ/TV37P
/wyY/xEw/xNg/gfA3PMw9zjMPQ1zD8Os+MLvkttu+ie7gB/6ON+eakuYfKN3
f9NX73rF4Mvr+podC/aBudB9/q6fvEUGt1/7bMCdNM+NXrhy12OBMwY/3rHT
4/to1JQL+lfnajrDjQaP1NQcDVaNm3JDb9hebI+VGBy6vnJFZNacK/rtzvHm
zAKu+mTsnXjnlCl39PPf9Qw4Wwy+9mzPSHbDtGlf0Hc0t3s89xvc8de+Da4b
57Cst+MH/yVzv3g+8Nq2VaH3EvJ874qnD0bXJIXXnC1amkoZuScbr/od+0eF
PyzuvuheNy689nxrhe+6kct0U21X8PCU4avknmWR2umcvrXfxfJp1etcPc7V
21w9zdXLXD3M1btcPYP/A93pV9Q=
         "], {
          {RGBColor[0.94, 0.88, 0.94], AbsoluteThickness[2.], Opacity[1], 
           EdgeForm[None], GraphicsGroupBox[{PolygonBox[CompressedData["
1:eJxNl1d0lUUUhWcg0oIgkRJDSyihhBYIhBB6C1UUBBFBmiJCIIAkYA+CIBFR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              "]], PolygonBox[CompressedData["
1:eJwtlNdvDmAUxs+prSilNl9LW2rz2VTtiru67Z1EpBEaEUEIIYQQYo/W3nv7
X+zae+8ZfifPe/HLOc833nHOc96i2bWzFuSY2UxoDIVuloHN5FvgCeSga4g7
oQ15a1hOvgL+wEB0HfEa/IYB6H3EK/AL+qP3Ei/BXxiErifegAdQ5NqrCn5C
P/Qe4gV4Bc3Ri017vIRm6EWmPXLJW8JS8mXwHJqga01rPIt7oecTd8NTaISe
R9wFL6ApeqHpjK+hBXqJ6Yy3oJVr7Vy4A/noVcQM3Idu6A3EcuhB3h02km+C
3uS9YCv5NrgJhp6jYF+hhGQ78QQ8hGLXb6vhO/R1nfUMdCXvAutNe7Yjbwsr
TWfqQN4eVpOvgXvQGb2OmIW7UOD6rgwaoKfrrJVwG/JcvS2Ab9DH1ftT0Im8
I6w1rfkj1nHV9lzqVSVcN/XsUdwTPdd0x6jFF+JxU01irQ/Ew6Y1o1cVcN7U
swmuPWLts6l35a48ejjR5ZnwSvwn7v6eeMhUg/GuGkbtTpu88pi4w+SZYa47
x10Ppt4Phv0mD0Rt36XvosZDXZ4ILxwwzcLblMdMDEG/iX1Ma5S6eu5pz/Dm
JLho8mh4bwpcNnlwumumYpauwlhXD6L2J2Gky3PhtaMwytXD6N0x+Jc8FV4K
j412zVhVqnl481P6b3h0uMsTZakH4a2PxCMmj41weSibPovZm+Y6W8zgVNfM
x6zHHeLt+JzOEm/IZNcbELMfd463ZJyrFzXJG2NcdwuPZF0zlkk9nOF6M+Kt
CE/9B6yTjl0=
              "]]}]}, {}, {}, {}, {}}], {}}, {
        GraphicsComplexBox[CompressedData["
1:eJxF1n9Q1HUex/HVlIvGRdNMZ7UunfLWhjKNxWzEBdfg8jpZHLIGc2uc0bEW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         "], {
          {RGBColor[0.3333333333333333, 0.6000000000000002, 1.], 
           AbsoluteThickness[2.], Opacity[1], EdgeForm[None], 
           GraphicsGroupBox[{PolygonBox[CompressedData["
1:eJxNlfdzV1UQxfeBNJNA6CExmEBogRCqoQhGisQISE1Ch2CNNEEiKAJ2RUGx
oKCioqggShNRKf4R9t57GR0dHR0d3TP7efPND2f23b13z96yZ19x/coZK5qZ
2YTErLnbyxwaZztyHS0cLR05+LWmLfYMRzus1rVnbSvHlXB0cXTA19rREdvG
0Ql7pqPE0c2R7+hKbA6+tuTJx2pfBVjlPAurPHnEKaY7+ZRnGXspchTzrTw9
sIrriVXO8x3nOCocvcitnH3IV+gYAJc4+uJTzpXkKXX0b5KzjLXKM9jRG76B
+HQH5VjlHITVuiGsVZ7VcA9zDG+Sp4I9Kc8IrLhHYss5U3/WjcKnPOeyJ+VZ
C/dYx3lN8oxm7WDO2oH7rWRe3OPYxwjmC7mvC5vwreO7yjGB/WkvE7HKU81a
cU/mPcQ9BTvesdExwzHfcRFrte4COHSmqaxVnouxynM9+RU/k2/tcRZW+Wvg
Vf46couvFp/G0+BTzjnMK89c7DTyj+CcessC7mQruRdY1LvqUHW5j/hLHHvh
XerYyZ4WOx5jH0scl1voNssy+pQGUn1qvJ2zLbTQcQ45n+Rs9RYaziVGOm7P
ONWt3jPVrcYNFjrvDF8eZ0i1mmq3G3Ot4Eh5C1iXaljjBx2zHYscg7wn/ez2
APmkrULuSHoqIl4aKbGMnosto+ce5C9hXMAb9CJeWiglfx/mlKMv41UWeu4H
7wBixFvGWLwDGae6LYdrMGNxDWGc6lwxayz0PBReaWg4vBWMUz1XsFfND7OM
tjVXzb3pjVWzNYyVTzoYDZf0UelotND5GLiktbFwVzJWvnHEKF41PpF845lT
/gmMUw1rvN5C55Pglaaq4K1mLN7J7DfV9mS4pjKuZL7aMhrW3AYLDU+HVzqa
YRkNz2Qv04gpZ38juZdqy2i7lvs65niJ95Y258OpfNJgnWW0rfEmix40z0Jf
C8grTS2BV/W8kD1Jv4vIL/0uJq80Xg+/tL8U/oOOFy20fYWFzrPw69vlYYcd
hyx0eIi10vURfF1Y00DsUeaWcVbZIsdVrJGWVziWO87GLuN7CnvUuV7mnlSP
r1jUsOroagvN9OM+VxF7nBitu8ai7lXz11rU4hjWrCH2VXhVo69hx+JvJPYE
c6qzk9gq/OvhPMWcauU0Vm96HWtUnzdY1JNq6XXW6V23YFUHm3nveXBuIPYo
d9SZ2E3w6H1u5I10rzdx/zssakJ18IDjPov6kL3fooZaelCLJPbYxm3rJPaY
7TYrib3MhmcW93Ebd7IdrrQWt3Je2W2cZRtjrbmX8QLsPayZBZc4yjznj26f
c+x3PG9RozrfC5wxvd/p3M0pfHrPW3nTPr7wW7dPWNT5fniau79ZErVwAL/+
fXnu+9jt3Y5S//7e7dOcbzv3pvq6xaLG9J638+7awx280VzyzYF7H/zS6R4L
rdYxrsWnb2nyUccuC63q/M+w571812P34tf3s/jn4K9j33vwyz5F3o3cm95o
J7kWYR/hO61F1Z7+JerFo7iXLbyX6u5O7l++u1i/C17tX/Wyg3tT/9mNv5Zx
DfMPsWY3/iW82W6+ZR+3TP8Sv+rxJO8+ibfXWHpUv5FOpBH1J/W0Zlj1sgS/
+lcW9jDfaV/L5vsIPA2ske8Xx4eOSx0/OAYk8QY/OcqTqNd/Hf9Y9Kc/HX9Y
9LzfHb9Zpr8eZC9pf1Rdqc+pd/XjW/4ii9o71sR3jPXqW+pTQ4k7Tuxq5obC
r7N0wa916qXLuSvNryFW82uJVY9thH+tZfqjav4dR/sk9KZ6UD9S7RS770u3
D8N/M3f4t+Mvi36vR/jPojd/4shPohechmc6eU6QK+25euv1+OUr8LhPLfrK
OmLUt7u7/3OLnlfi319baOsjR9ck6vUD7SuJOn7X0SGJvva+o1MSen7T0TaJ
fvq2IzcJ/b/laJfE2d5w5CTRn95zdEyiL3zj6J1E7X7mKEyi56p2fqV+vnL0
TEJ73+ndktDqF3rzJLShe5ROpM3/AcjfXC0=
              "]], PolygonBox[CompressedData["
1:eJwt09ePTmEQx/GZ1a3eO6t3EteuJe643bVYhBAthBCid0GWIAiCIMr/oPfe
S/Tee6/fyW8uPpnnOed9z3nOlKKy8QPHFZhZf1TEQ7Rws3LiGtxHU/YriKvw
CR8xEqPwG78wARPxA98xFuPwFV8wGmNwAJ/zv4V4i548fw9xHy6gK/sdxDK8
Rjf2O4m78Rwd2G8mbkVV1lUwg/VMVGJdEdNYT0cBa8cU1lPxD38xCZPxEp25
v830zqdoy34DcRPOo5PrXUNxDu1d94bgLIrYrycOxjFUdr27H07iPUagGCdQ
g/uzc38c1VxnH4BL6O3KxXAcRQXX2fviCMx19j44iG+Z24Y4hJ+Z+9a4iB6u
3A3DhzxDcZ6pkHvVMct0pjNo5ap9KU6hCfvlxBIcxp+sdRecRnNXbwzCXTRi
v9T0n+ide8SVph5q58pZ5GpjnNmVg/j2Jajrekc8e0HW6nquo2Z1XN8Y3zbf
1IuXMcfUk/HuO8RlpjNE713BXFMPNnDVKGqz2NQ7t3IdPfQ4ns21taaa1nfV
IHK/yNRbN3MdPVbPVZOoxUJTr93IdfRc5PZ2flvkuJZrBgrzTDE71/JbYoZq
u2oatZxn6vVnxC2mnm/pynnkerVpVh/kujzP/oi4zvQNbVw1Lc1rHV09PCSf
GbP3hrjXNIO9XD0zLK91d81kzOIu02xfzbPFjDd29Xhx5jxm50nWNmaomauH
SrIHYtZeELebZi5m+1U+O2a8i2vmhuZvarJ/R9yfNf4P+LOYfw==
              "]]}]}, {}, {}, {}, {}}], {}}, {
        GraphicsComplexBox[CompressedData["
1:eJxl1n9Q1HUex/HVlIsbF00zndW6dMpbG8rTWMxGXHA9KOtkccgazK1xRsdc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         "], {
          {RGBColor[1., 0.5733333333333333, 0.3333333333333333], 
           AbsoluteThickness[2.], Opacity[1], EdgeForm[None], 
           GraphicsGroupBox[{PolygonBox[CompressedData["
1:eJxNl/mbzlUYxs/XWFL2yTpmMJYhjLENY8nIkrJLWQqhTJbQWNoXRUZRFKGE
aZWkUqlUkuyyXO37vi//Q/ftfN7rfX+4r+e85zzbec65n/N9W81YMG5+lRBC
WRJCluRB4QNhlnBCOC7MFw4JHwo3CEeEw8IcoZ2QIzQXPhJOCguFs8IZYbFw
QFgmLBUaCRcItYTGyNrCMeGoME9owlwdoSmyrtAMWY949YUGQi4yW1ghLBcu
FFoKDYl5WjgllAutmHP8tvjNAfXw25o8HL8N0nr52HltsFAi9BGGIPsKFwkt
iF+IL/voyJzjd0La3yqhQsgTuqDrvLpS3wJhjbBaaC/0EDoQpyfSvjvjz/GK
mXOcXkiv90YWkq/jFZF3ETHXCWuFbsLFQndiFlB313sAc44/CL8loBC/A8nD
8S9BWq8Uu2JitmWfG4T1Qr8Q71E5ZzECX/ZxGTk5/uVI+5shTBAmCiPRdV6j
OSefz2ZhkzBUGCdcKgwTrkDa93D8Od545hznSqTXr0KOyIg3SpiEdMwnhS3C
GOEaYSwxR5GXc5rCnONPx+8EMAK/08jD8a9FWm8qdl7LoX5t2Ud/amQOm2ui
9jlumcfmj/ltHpt75rR5bL5VCtuFySHy3jw2H8wb89gcM6fN42x8m0cNQ5rP
/u3eYB7XwW8T1lJ8bhLSfG7KGTdnHyk++/dyxtnEaBkir2ZS90nEa8VaM2rQ
hrxzmHM8cyI/pPncmpzysXe8AupYwTiXeOaX+VbCuQ3C3ve8M7E7omffXViz
L/OpKKS52oMci9BbjU4BMbzePaR7REdy7JzxuxhfKW4XY+Mz74/fPuSb4nYf
fA9AL9WzBuOrlLUUVweGdL/oxX5K+F3Meim/B2Gzlljez3r8+/cWzmo0dr7b
w8nD/BoW0nzO5Nt4/I7EZjA+zKFNjB3DPDaPxoY0n8eR3/AMv+NZS3HYMd4S
7g/xvbC9uXo1MX3HJoQ0tyeSxwTs+xMvFX8K9l53P5pOvKmspTg8Dfvp/B7P
3FRizMR+O2PH3itcL5wvzA6Rv363zUHz3Py7RSgLke+LQuyfNVizvrl4CHu/
9XND5H4Wax6bo7exlvoeKCPWEearCjeGyPGq2HhsTh9jrZqwIMSeU401j83L
O1jz/K3kY/8nmK8e4rfETeR/Oz6rYu++5J5xJzrVkQsZl1GTBD3XwX3lNHU5
L8TvkyVCTeRi5hswds+5C33ncDd61rk5xB5o2x3UKwsbz/suHUDP5/Uc+/Qe
72Hetr53K9DfyT69x93szXvZQ2zHfR37msRZhu29jB1rF/V1bd9kzfPLieVv
jFfYWw3sl5N7LuM8/N3HuvltDozEx0p0jnNmzrOjiv235FbhXeGxEN/xFpr/
WfKhEN/3jSG+v801/6PkA+huQL++5r9g/4Ua/yv5lNBe4z8lHw/xW+jhEL9P
2mr+d3z4t3uQ+0++5n+VfCTEHrQW/5brGDv2KvZST/qfU7sGGn9Jjd7BRzfs
HsXW9/SlkL57L1NP31NzYB5267CtK5+fccZ1NP40xHtjX+vJcT11cH2ypfMV
Z99I4285yyHoWaep5r8P9C+Nv+Z+LORsnFsFe/R3o79JtoX4vruOm/HzbIh3
9Nz/AH57/LTwjHBdiBx9PsR77r7r/juGuR3Mux67ibuac+pGjE3k7lweJJ+u
6FlnH3ekPXIN4/bo+H3cyh4c133ohZDuRS+GeOc3sS/rbEHf+92PvefdU7ez
r8mMJ4EtzNnfLny+R72GZvgdTfyd5FBJvezz/RDv7GRkZUacSnSc4xP4ezvE
u5jHPivY93zO0T3PXPRbZT6uxCaPWu5D3++DOW++u8e8wdhyL2N/7x3ivHxn
3Qt8b78TGicxzjdClST6+0FolsSYvwmtk8iBX4SWSeThT0JuEnOZjX+/N6+F
2LPcr9xHXw2xj1nuYWw9f4/6vs1i7PdqG3V03dyLDmTsy+Ol6B7Edg57y8Kn
x37TytCx7yXk5Hyct7ntu1eq3AcmsU551N+9cCNnP5Sz2s95ef/ucak+cIKz
MucPcx/8hpxij+4Pfs/My5OMXXN/S58N6X5+JqTfo7P4KMemRoZ9fWL5m74u
0j2nGnVwDnXI6SjznjtCbnMZzyGG42aT72lyrq16fBLiu5Uk8U74PvwndEni
Xf9H6JTEs/pL6JDEOv0htEti/crx63e1j+b6JvHe1ZL8OMRvln4a90/ivegt
WZLEXnKx5IAkntkicrO/Is11TWKfKpbslUS+9pDsmURedpPsnsT+9D+eM34t

              "]], PolygonBox[CompressedData["
1:eJwtk1ePjlEUhfcendF7HaP33vvcuvQTJCIiYyIieg+CIAgyxMjofXRT+Q16
id6N0Xv37Kxz8WS967zfe75z1t47e3LepBkZZjYRqsMVqOZmU9G5cDXW8dPQ
eVAFffGF6B64DjXxuegC6MnzP/Qi7ITv0IK15egF+AGt8avQYvgGjp+Cnoev
0Ay/FD0LP6Edfi1aAg+hLX6Nae0+tMKvNO15F5rjl5n+8zJkuu6C2G2oy8Ns
dAncgjr4WehiuAm18TPRRXAH6uHnmM70C7LwG9BS+ANd8dvQctOf9HNlc8mU
RW98QcqkEnrhd5nW3kF9V7YH4CM0wi9Ej8EHaOjK9gi8hwb4+egh+AxNXGc/
CcNde8S3R+EldGctH90BTyEbvwndDH+hh+tdBfyGTq53ZfAFmrqyOg2foLEr
mxPwHLrgt5oyeAwd8OtNGY10fRO/PZ6yHQVFpoxHu+4QZy9KtbuHrjDVsD/+
LboP9sJAV2aR1X7IcPVY9Fb0UI6rp6KXzqXeeICuNvVI1HKC613UNHr5Tdq7
MJ39CbrRdIcbUIu1PFNNIrtn6BZThnH3F+h2UwaR9StT7+enWr9Gd5tqHr37
CF1n6uFrUIO16aaatnTNSHHKoL2r50rTNzGLg+CgaSaHunokeuOwaXYHuLKJ
GY7ZHObqhdx0lxGuWsSdBrt6Knop9mzjmrmSlFmcbYhr7zjjWFdPRC+cgm6u
HqpIGXR2zUR5yqijq6fKUqbjXTMes33GNIvjXM8xkzGLY1x7x0z2iaF1zVJk
+B8N2ZyS
              "]]}]}, {}, {}, {}, {}}], {}}, {
        GraphicsComplexBox[CompressedData["
1:eJx1l3lUU3cWxyM4uNRQl1Q6ida61ImMC1WDxQEvbTRqXRosaktr0I4iY1As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         "], {{
           {RGBColor[0.368417, 0.506779, 0.709798], AbsoluteThickness[2.], 
            Opacity[0.3], EdgeForm[None], 
            GraphicsGroupBox[{PolygonBox[CompressedData["
1:eJxFlmeMlkUUhe9L70iTzrIgIB3EFaS5sLRFBFmWJoK4CNIE7HQBRUHFBqI0
IXZj+WFNjDXG3mLBXmKvsbeoUc9xnjffj5M7M+/MnXPvPXO/r7hqecWyahHR
NYuoLttC0DC8dijW6y2xNYRW2JpCa2wtoQ22ttBeqCvUE9oJdZh3YK2+0Ja9
/lbEWgNzEZrDpVhoKDQSOmEbCzuFQ4TOwhbhLKGJMFuYKDQVDicGc++GP887
co/9nixUCv2F7ux1fD2JzTH1IQbH1Bvenvfiu+fHCAOEI4W+7O3AvAsx9WOt
iPuK4NKDO31fCXvNdy2+hgmD4Oe9R2PNcTDWXIZgzXEo1tyPwp/zcZIwBS4D
WbPfUriWwL0vZ/O8uw4j8eVzZVjzGoU1r41wGi1UCVPhNY4c+Z6xwnDm5ayN
EE4RpsF9F/eNj4IWXb9ThRncuRdfE4TtwmbuWSjMxHfGOesp126u5Zb4nS9M
J6Zc096Xa9rz2tTZ87rkKNd1O76NIH/OUX3q63o3JH+udT3WfH4nubWeG/Dd
Z6xl69r63hpJ3xOJwdroAr8eUdBs9yjo3db1niNM5g7H0JMzLfjelXh68c0x
9GbumPowv1RYSQzmbu30Za0/vLexbzL8rKUB3FHCvBu5KYHjQOa5jnNd2w6K
gqYHE98gzuT6HsL5keTeuh4Gt3Mjab0SHtbacHiUMi/hXGkUdJzrugy/a7nL
udjIHvOzrkfDbU0krU/DrzWYa9x2jHCasCCSzqztcu7eEEl/M+BRznlreQLn
fWY8fHZE0rr17R5nXbjvHRD2CyuEJcLcKLzzKeTkGqEikh7K8DuSGlaytxM1
LCa/U4lxqTCP+VBi9ffzhHXkfRRxlMHndGGSsFs4gdj2CbOEY7EnMjb32cR0
ibA4kn4rqaO5XUFseQ+by70V7DX31ZF6en/iW0DuplGjPKZ51G99pL7jmK6i
Tnk95hOLuS+E//mRepBjvZK8VMF9EfWYA//JcF0C3/n4n86ZpXApp56u+/HC
cqGZcAY5bMb9y9i3nG/N+L6CsXXg3uG+cTbjw7Ceu6f4za4iP6uYH0G9Pe4Y
hd+nfuxZzdw+zsGP9eS34XexjvEw7DryuZfajmFtPesfCHcIx0XS+XbGeyJp
ZTx2D7kfiy/72cfYb2MDNXNe11CPKnxeyB7bixj7/W6idhcwHo2/fXDdRI1H
cXYz3FzXLeQ4f59jye0W8rwL3q7ndfj0ve7zfnvW52B4uIc8ITTSD9RlsrVl
62ap39eRPYjPazmb/x7YV2PWdrJuXVwdSRu74ZH3C49HwMWcZnHWfivI/Q5i
nMl8HP52sFZPfD6K9JYd61a4ueebu/XzufAw9bImD0TS5b3CG5E0+4DwfSQN
vSK0zxKfj4X74eN77uGuL4RH4VxTe6tlqSY/Ct9F0uNvwi+RdPqYUD1L9S6W
fSpSj+is8QuRekEnjZ+N9P6/Eu6L9Ob8e+H+4veaac/tkXrTIxH//4lwXH7P
/o0rxm4j9ssZ+/vF5Md6Wcw3r6/kjPcvYt9EcuTe5743m7Fjv1N4lb1fCo/z
3e+mRpbq9aS1kKW83Sj8iv/95N9+rhd+oF4NtLd+lvrrXcJrcGyttbsj6ehP
4cFIfb251j+N1DtfFFplqff9LPxEzppo7ZNIfbptlt62ubXRuF2WNHQLNXD+
b6IGzv/XwjfCmUJLrX0Wqe+ay+vw+RYNWT8HicexPCM8HanX+836Tfktv0ku
nIe/hb8i9YmXiMH8a2Upv87tv8LLkfrrDejGmnlOaJGl34YOWXoDk9CCtW49
/CH8Hqn3vCXcHKkH/iM8FKnHvCfcFuk9WoPvR8rDO8KtcLYe342UE2v27Ugc
HF/TLMX4oVCUpbfld+O3MYv6+/1YA8/D25z/A1v7MKs=
               "]], PolygonBox[CompressedData["
1:eJwt0/tPz1Ecx/Fzcm1iiMplLot/wO9t/eIXY6w1s1zmNpQuw2jYF8NqNEqr
ra3N1pqUH1SzSkUJbTZbEYuksWFjpJASiud75/XDY+d8zvl+zuX1eX9X7s5J
yY5yziVjKm7jEXbhBO5jhnfuAu1FtGAcEZzGLXzEdmzEHUzgLM6jGpPqr0UC
a8VjC/39WE5/mQ/vHsJ8+vOQqjP045Xe3YMnWMx8CW0pGvAFOdiERgxiB1JQ
g1X8vpx2HT7jk357BB/wF2dcONM7/ECuC2cYxjcctXXwELNZ7xJtId7jF05i
M76iCcf0zhAqkKixEWVs2R5HL97isO4whbVv0K5HPlrRpazOIYr5e5rL011j
GCvQne2ubbRpLty5HZ6xbbRbtdcbZW17rmCuU1mV4TvmMlakDJ4rc8s622qE
uWk+7L0BPaoRq410dGC6D32riWfKzLLKwF38wwGd0bJ8QHvZhUyjeZ7pQ9ZW
cxPKwO5uNTWHuRe0a/TOQp4X+JD9Xiylv8SHs1mN/EEcz8X6xrWoxE4cRB9e
IkljFcqkTN+sDtdcqL1MNOOx9jqFKvx24b9gawzgtQu1tg9jiGW9K6qRelzX
XJbOVq++nbEbi3zI2jIa1562V0Rr1ekstuZPjLpQS5bJLOZvKusCfcta3dW+
qdXWasauulBj1n+q2rCx/+4HhU4=
               "]]}]}, {}, {}, {}, {}}, 
          {GrayLevel[0], Thickness[0.01], Dashing[{Small, Small}], 
           LineBox[CompressedData["
1:eJwt0lkz11EcB+A/WbJE/mSrZH0F3bvsphvj2pUXIDO9IgktligpVJI1S1Qq
opSQkFJaFc8ZLp75fD+/OfObc86couoLlTUxkUiknljCnEUZZynnHOep4npY
Y9EDucpp83RYL6/JI7Iv/EvGE0ez/oaT5lPkM6U/p4M8/Ync4x4rkYON3Bel
8qqcZ4FxSnxrku1km//KXZbJ0XOZME/Swz96+c8V5njNKMXWNsgbZJp/yl98
CPegn+CxeYy7/KabPzTyilmGKIo5uMc2jpu35TeWyNCjDJtHuMN3frDDZV6S
Zs0jeUwOyGe0kqKnsmm+zXvS9UFZKOvkFl185itfuMQMR61JIpF+/SktJOgP
5Udu8o5k3wo4w1t9kRfcYoNO1ljnExepCPdHLdFw3nAHYY/hTOE8pIZzhP+T
FPZEYtgD8cSF93P4DvcB/etV9g==
            "]]}}], {}}},
      AspectRatio->1,
      Axes->{False, False},
      AxesLabel->{None, None},
      AxesOrigin->{0, 0},
      DisplayFunction->Identity,
      Frame->True,
      FrameLabel->{{None, None}, {None, None}},
      FrameTicks->{{Automatic, Automatic}, {Automatic, Automatic}},
      FrameTicksStyle->14,
      GridLines->{None, None},
      GridLinesStyle->Directive[
        GrayLevel[0.5, 0.4]],
      ImagePadding->{{22.200000000000003`, 2.902040816326519}, {19., 
       1.3020408163265529`}},
      Method->{
       "DefaultGraphicsInteraction" -> {
         "Version" -> 1.2, "TrackMousePosition" -> {True, False}, 
          "Effects" -> {
           "Highlight" -> {"ratio" -> 2}, "HighlightPoint" -> {"ratio" -> 2}, 
            "Droplines" -> {
             "freeformCursorMode" -> True, 
              "placement" -> {"x" -> "All", "y" -> "None"}}}}, 
        "ScalingFunctions" -> None, "TransparentPolygonMesh" -> True, 
        "AxesInFront" -> True},
      PlotRange->{{0, 1}, {0, 1}},
      PlotRangeClipping->True,
      PlotRangePadding->{{
         Scaled[0.02], 
         Scaled[0.02]}, {
         Scaled[0.02], 
         Scaled[0.02]}},
      Ticks->{Automatic, Automatic}], {193.5, -189.}, 
     ImageScaled[{0.5, 0.5}], {360., 360.},
     BaseStyle->{Graphics3DBoxOptions -> {SphericalRegion -> False}}], 
    InsetBox[
     GraphicsBox[{{GraphicsComplexBox[CompressedData["
1:eJzdln9M1HUYx083W7Udqf1wI/uhUzsb5SwPsxkHUdSs4GBkm9WtscVWlGzW
XOeyuQnnj2ZDO8NBpEf0Q5jDgq20MykR1hEEBn3lJFTscJWmncKkkDX+eD2f
7dk+//VH669nr/s8z/b+Ps/783xuTlFpwYtTXS7XXVNcrsl4bUNDSiTrlQxi
a8e8/M3Jeh+ce2RW6abkQeHnK7pWJbytwjf6ZkyEkjHhxOhef9jpFs7MfWJu
wtsrXP3RuUvesCM8Or7taCgZF84vXFTp+Ad9Nl06og9GH4w+GH0w+mD0weiD
0Wfrk9alI/pg9MHog9EHow9GH4w+29x0n7QuHdEHow9GH4w+GH0w+mw+0nPT
fdK6dEQfjD4YfTD6YPTZfK19pOem+6R16Yg+GH0w+mD02e6Z9rX2kZ6b7pPW
pSP6YPTB6LPde33PtK+1j/TcdJ+0Lh3RB6PPtof0vdf3TPta+0jPTfdJ69IR
fba9qPeQvvf6nmlfax/puek+aV06euorO0o8JyXWfRq4tzEy4GscyLh5a7JK
8mDyyibW1GxLbhVOuW1o37C3Tup33dTXkfA2Sz1M/kOH7v8r7OwXvlSytiY9
/IXUT112z5aw0yL1MPl7Uw9kHvd/Lbz/l6t/RkPfSv2XZ0vT0sPtUg+Tf/3y
3UfciaPCxe9m7gxkfyf1q9/7/AfH3yX1MPktv50ubox8b74/kjXb5eqW+h21
6w5EQ8ekHiY/+uTMck9jj/BLV4bO+wM/Sv0fY7e+7U70ST1M/qy6ppVBt+HW
vLLDkehPUv94/qHnAtn9Ug+Tv+bvQk+s5LjwHZ/M355MjUs9kXqY/M6C0bHU
2AnhdRNtRdnBn8UnNh/ZfAPjE5uPbL6BuW8wvrH5yuYjGN/YfGXzEYxvbL6y
+QjGNzZf2XwE4xubr2w+gvGNzVc2H+l9Qr7NN3oPsSdh9iTMnoTZkzB7EmZP
wuxJmD0Jo/fjSfnjxlfo4nd0weiC0QWjC0YXjC4YXbDWVTCJEyd9l3s+e6fS
qRJ++WxH9ZvuauFfexbfvXBRs/Bjz7zxau1yw/WVzz6Q3tsivCo+0Z+MG34h
54MTTkW78PQtWevDlYZvGTn1VvCpLuG2pWV3phcaHu6Zsd1dfkw447Uzp0s2
G354YVNR4EyfcFWsrCk6bPj9DYVLGrP6zffOWVDuftTwFWdkmmvPgLA/2L4y
8KHhf6tP+ID+/9/7xnf+V3yPrvF5uw6HCgYlar28O/yeV5H2TcpoqnBxzqD7
hoT5Ht4Zzufml4SnuBqEd294vTP2u/le3hHOr077avojYweFr7kwft2m+0w/
eDc4b168pyF7WatwtMa3z3PB9It3Qnx6aig3MRITfnBBlifRZ/rJu8B5RfvM
YHZ/t3B4/dCYd4npN+8A5+dub14RXtorfLF3Y0doh5kHe5/znLVPz07sdIRX
pM2vcS6aebH3Oa/tHD3vvRw3c9rYttqTZ/5XUmebE8ycyLfNCWZO5NvmBDMn
8m1zgpkT+bY5wcyJfNucYOZEvm1OMHMi3zYnmDmRb5sT/A+5/LfX
         "], {
          {RGBColor[0.6666666666666666, 
            NCache[
             Rational[1, 3], 0.3333333333333333], 0.6666666666666666], 
           AbsoluteThickness[2.], Opacity[1], EdgeForm[None], 
           GraphicsGroupBox[{PolygonBox[CompressedData["
1:eJxNlmdw1UUUxfcPEgkgMUAkBPJMCMUIAUIEgSAlmFBEEAiQhBYCgoKCghWU
EqQIiiWoUVRUULBgAeW7vfc29u5nHR0dHR09Z/b35uXDmbt7/3fv2d17z75X
3LR29pp2IYSKJIT2sl0EDYN9XUP0nSScgs/znsTZd6rQQcgSugknCx2FHNb5
20phhdBJyCXWcacJncmVTz5zljDvBbqSrwBrzt5Y5+sOZ7ZQyD7sWy2sEnoI
RUIenMVYn6MvNs2fz7wf3OYcAF8fYSDWPGuFNUJKOFM4HZ5hQn/WlWO9rgw+
n28Qsd7LUPi8ZjC+vvDkcp71wjrhDKESDuceAbfzjcQ6x9nYMvIWcIazhFLW
jIHbuUYRO0S4WrhKGC6Mxue4cUIFOcZjzT8Ba/75wnThfKGKfTj3JKzznYs1
fzXWZ9oobBDGClOEc+CcijXnNKw56+CZIZyHb2IbbnPOFiaTb7OwSagRZrKP
avY7kTVziJ1K3knE1eIz/1ysOedhp3NPJdSynvXmyaKO7ldry/3uvt/N/hYK
e+FeJLTAt1i4C74lwn74GoUD3PVS4SB30SQchnuZsE1oFi4Qdgo7hAbOOpLa
WM/Wl3vfes1h3oH9et6O7963dduN81hz3ZmvYJzN2ayvPNb0ZO681lR+yOi5
V8jouYC8fZg7byHzVYy7E9efe3bcAOZpPRfDXRSiJnsRWxIy+i9iHyUho7WB
bXJZE0NZb62UsmYQc+cYzNy6LGf9GmwhnM4xBI4y1qTfhWHwD+Gb+8+9615y
381gntb2iJDR9kjWjGLuHKOZpzU5nriJzK3pSri9rzGsSet5HHuq5Fsp3yrg
qGqTyz0/LWT0PClk9Oz5BsaV3NcIcqXfgqqQ0bN1Za1bd5PhmA5HWv9T2L/f
prFwzOSOUtx7IeutqVmsmcPcOWqZWxP1rLcGFxBvTmtqXsjovBYOx9eFjObn
Ups61li/C+E6IVwoLA9Rv4vJY/0uYa3120gu97T1498pa38R+7Rel8FtjS+F
qxPx1pr13sQ+ruF+/G5v4nyugX9/Lya/sQrOQsYp7Oo2d+nfNv/WXMY4xfdL
GV/C3PnSfe/4J/nWgz2uZPwUuVLsz7UsZ806cpQzHo5dz/gi8nRiL5ezzt+v
JOYK5unfR+d3nzzNN/vdx+4n99oz3JfXbhWeDfGdbKcH+k3Z6/DdgP8/4XXW
dFbM+7K7hMepk2vdwNj1ylPM57J3hqgF/7b5d8dv8nZiXaPN5Pe6neQ5Lmwh
Pkd5Ppa9mb1sI76D/G8Td2+IvdUovCD8Tr1fEv6kZgMV/7Ps0RB7zvHuw1bh
7hB7tJn8DXB4PpM9bsXXUXneZS/5Gn8pew9nbmZtNWeuoQYbqEk3xX8qexu8
1kZaDx7XkqsV/z7hjhD14G/Wxhz8Ley5hbljjlG3seRrJWYXd9tAPfbht+9G
7vw54hxzk3B7iO+C93oL+W33Mt7LfCG1vZ7zbuG+atjLRvazHQ7n3wPHAuq6
hzy7GS/gnOaYjW83Mea8NWTeGvtncY4TnMU120S9XhP+DVEnDwkPhPiO2B5g
7B5+IsS35hfhwxDfrwPENYb4vvgNmo/vQfwfCF2SyH9/iL1ovzVq7Vl37kW/
C34H3It+C1LE3hdirX8Tng9R6/Phdp8+Jhxhb7aPhsz/nCOM65nX4TtM/HtC
dhLv/pDwMOfdwZkd84fwYohv1lH8y4k/SP5HmDfhO0SeGu65mjv7lXt7S2if
xJ7Yzzl9xmL5vief3+lrQ+yNNwT/MfQ8Jfstteqn8Y/cQW+Nv+aOXUu/X367
/hFeDfGN8/pj5HxF+Js6eB/H2e87QlYS9fyX8HKI7/IXQs8kvgU/CQOS2BNf
CQVJrNN3QlES7/EHoSSJ9fhEyE1iX37mOidRtx8JXZPY698IhUnsm/8BtIw4
Vw==
              "]], PolygonBox[CompressedData["
1:eJwt0/dvT2EUx/Hn1N57z5r/ix/9rNS3BDFKVBAEQRDECIIgJYjVlrZq771H
UHvP2nuP98nn/PDK6XN7v/fe5zyfk53J7z0iK6XUC9VxDQ0spTnUebiFZqwX
U5fiHtqwXkldjTtoyXoZdQUq0Zj1fOpC7EIj07P64Am6sN5I3YxH6MR6HXUD
zvt3sJ5MnYKLqMV6GnU6vuMERiEfL/EbBdiG5/iKYSjGafzFWIzDWRjPm0Cd
iJP4hdHxjJ34hMGoi8teuX8mdRaOxzf4u0fiKL5gaLzzMD5iUDzjILqZ9pqH
Q+jJuog6AAeQbdp7Bh/iHv/fQLxBbdPey7EXrU297od3eB/3VmA3mpp6n4O3
qGf69h2owr/oxXa8QpapF6V4jRqm3pfFXo5gSOzJ93oMw2PPL/AjelGCfWhn
ykYu9qCFKTt9sR8dWa+l9scDtGddmHTNs/GYuikpI51Nv/F71ydl8yp1blJG
W5ne4c9eHmd9BuPjzP2sz1EnJZ25n+UV6uykM/Xs3o7feoY96zepS5Iy39zU
05y4VsfUU+/lDDxDd65tSTrTJqbMe9YXJM3C9fjbZ6Ih6xvURbEHz/oF6tSk
zPssPIy9+kx49i/Fu3wG2poy4Ge/Kt79lLo16Rt8Nu/G/3xGu5oylomeeq/v
U9ck9byD6cxy41o1UwbKomc1TRksj2/8Exny7IzBt8hASWTic9IMFkdmephm
IC++8WfSzPqs+gwnUwZL48x8Fk/Fs30m65syXhFn9h9H2qaY
              "]]}]}, {}, {}, {}, {}}], {}}, {
        GraphicsComplexBox[CompressedData["
1:eJzNlm1oW2UYhtOtVgJNJ865kqpYf2iU+rHZzA+sHc1onYhLZeroWJRBoZpu
tUM2UxGKW+PWHwqawRwdNhMLuo/UbTCqWWVzigsiCmsz69zaNOl32jXz45fG
FXo9pzyHQ37WXy/XuU/gfu73fs+b0q1NL9Qvsdlsz+TZbHNr/4sN5aH4YCXr
nrwnDkWDCeHVx+wFKXdSeHDTwHZHKiX8fv6RuDs0KvxU99trfZ5x4YnNz30e
zEwIH7j5zlsj4Snh6pPplrh3WnjW1zuczc5UWvnSK/5g/MH4g/EH4w/GH4w/
GH9WOWlfesUfjD8YfzD+YPzB+IPxZ7VvOiftS6/4g/EH4w/GH4w/GH9WPdL7
pnPSvvSKPxh/MP5g/MH4s+q17pHeN52T9qVX/MH4g/EH48/qnOle6x7pfdM5
aV96xR+MPxh/VudenzPda90jvW86J+1Lr/iD8Wf1HdLnXp8z3WvdI71vOift
S6/4s/ou6u+QPvf6nOle6x7pfdM5aV96nXig3BnzD8p67MjPDa7IkGlljs0v
h3/x+oblOYxuX7rjyYAjJTqMfvp41afh6IjoMHp93fLCmH9MdBh9eUHyzYxz
QnQY/eyXp353xiZFh9GbtrRVewJp0WH0O+wvRfyuGdFhfZ+hk9uB/vzdGWfC
MheY96vf7Zt0xoYtc4J5/48HuzZ6AinL3GDeP/zrzjN+16hljjDve9tq7g3F
xyxzhXn/30eKP4gGJyxzhnn/6OWxv5PuKcvcYd6v29vzqiOVttwHmPcLytsv
uEMzledaO573eYZMveb5G2XbTgczCXl+16WKuyPhpPCPu4v2xb1Gji0PX53N
ZkeFXb9F6lyRceH+YOu3Xp8x557VtWUBhzHHqiul+8PRaZNP7W+xfMn9o3os
v+M+Ur2F5X5SPYXlvlK9hOX+Uj2E5T5TvZP8uN9Uz2Qe7hnVK5mH77yal96R
B/1hXnTyQGdedPJAZ1508kBnXnTykF7Pz4tOHujMi04e6MyLTh7o3Avo+lzx
nJz0uUInJ3T6jE5O6PQbnZzQ6Ts6OaHTf/kuz+eEznmQfZ3PCZ3zIfs6nxM6
5+WLOTnPuAdg8oCZH2ZemPlg5oHxD+MXxh/Mvm3ydFz0Hh+q3DhnzzYoK88L
ZhorAluG5fmpgxVd4cKU8NbqomWxr0eEb8lc2ZV5fUy491Bk0HnjHoAb17eu
91yYFHb+6T3hfyst/H1naUnovhlhfOKb54vl6/+2j3rfWtOPdkb7rZ/TV37P
/wyY/xEw/xNg/gfA3PMw9zjMPQ1zD8Os+MLvkttu+ie7gB/6ON+eakuYfKN3
f9NX73rF4Mvr+podC/aBudB9/q6fvEUGt1/7bMCdNM+NXrhy12OBMwY/3rHT
4/to1JQL+lfnajrDjQaP1NQcDVaNm3JDb9hebI+VGBy6vnJFZNacK/rtzvHm
zAKu+mTsnXjnlCl39PPf9Qw4Wwy+9mzPSHbDtGlf0Hc0t3s89xvc8de+Da4b
57Cst+MH/yVzv3g+8Nq2VaH3EvJ874qnD0bXJIXXnC1amkoZuScbr/od+0eF
PyzuvuheNy689nxrhe+6kct0U21X8PCU4avknmWR2umcvrXfxfJp1etcPc7V
21w9zdXLXD3M1btcPYP/A93pV9Q=
         "], {
          {RGBColor[0.94, 0.88, 0.94], AbsoluteThickness[2.], Opacity[1], 
           EdgeForm[None], GraphicsGroupBox[{PolygonBox[CompressedData["
1:eJxNl1d0lUUUhWcg0oIgkRJDSyihhBYIhBB6C1UUBBFBmiJCIIAkYA+CIBFR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              "]], PolygonBox[CompressedData["
1:eJwtlNdvDmAUxs+prSilNl9LW2rz2VTtiru67Z1EpBEaEUEIIYQQYo/W3nv7
X+zae+8ZfifPe/HLOc833nHOc96i2bWzFuSY2UxoDIVuloHN5FvgCeSga4g7
oQ15a1hOvgL+wEB0HfEa/IYB6H3EK/AL+qP3Ei/BXxiErifegAdQ5NqrCn5C
P/Qe4gV4Bc3Ri017vIRm6EWmPXLJW8JS8mXwHJqga01rPIt7oecTd8NTaISe
R9wFL6ApeqHpjK+hBXqJ6Yy3oJVr7Vy4A/noVcQM3Idu6A3EcuhB3h02km+C
3uS9YCv5NrgJhp6jYF+hhGQ78QQ8hGLXb6vhO/R1nfUMdCXvAutNe7Yjbwsr
TWfqQN4eVpOvgXvQGb2OmIW7UOD6rgwaoKfrrJVwG/JcvS2Ab9DH1ftT0Im8
I6w1rfkj1nHV9lzqVSVcN/XsUdwTPdd0x6jFF+JxU01irQ/Ew6Y1o1cVcN7U
swmuPWLts6l35a48ejjR5ZnwSvwn7v6eeMhUg/GuGkbtTpu88pi4w+SZYa47
x10Ppt4Phv0mD0Rt36XvosZDXZ4ILxwwzcLblMdMDEG/iX1Ma5S6eu5pz/Dm
JLho8mh4bwpcNnlwumumYpauwlhXD6L2J2Gky3PhtaMwytXD6N0x+Jc8FV4K
j412zVhVqnl481P6b3h0uMsTZakH4a2PxCMmj41weSibPovZm+Y6W8zgVNfM
x6zHHeLt+JzOEm/IZNcbELMfd463ZJyrFzXJG2NcdwuPZF0zlkk9nOF6M+Kt
CE/9B6yTjl0=
              "]]}]}, {}, {}, {}, {}}], {}}, {
        GraphicsComplexBox[CompressedData["
1:eJxF1n9Q1HUex/HVlIvGRdNMZ7UunfLWhjKNxWzEBdfg8jpZHLIGc2uc0bEW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         "], {
          {RGBColor[0.3333333333333333, 0.6000000000000002, 1.], 
           AbsoluteThickness[2.], Opacity[1], EdgeForm[None], 
           GraphicsGroupBox[{PolygonBox[CompressedData["
1:eJxNlfdzV1UQxfeBNJNA6CExmEBogRCqoQhGisQISE1Ch2CNNEEiKAJ2RUGx
oKCioqggShNRKf4R9t57GR0dHR0d3TP7efPND2f23b13z96yZ19x/coZK5qZ
2YTErLnbyxwaZztyHS0cLR05+LWmLfYMRzus1rVnbSvHlXB0cXTA19rREdvG
0Ql7pqPE0c2R7+hKbA6+tuTJx2pfBVjlPAurPHnEKaY7+ZRnGXspchTzrTw9
sIrriVXO8x3nOCocvcitnH3IV+gYAJc4+uJTzpXkKXX0b5KzjLXKM9jRG76B
+HQH5VjlHITVuiGsVZ7VcA9zDG+Sp4I9Kc8IrLhHYss5U3/WjcKnPOeyJ+VZ
C/dYx3lN8oxm7WDO2oH7rWRe3OPYxwjmC7mvC5vwreO7yjGB/WkvE7HKU81a
cU/mPcQ9BTvesdExwzHfcRFrte4COHSmqaxVnouxynM9+RU/k2/tcRZW+Wvg
Vf46couvFp/G0+BTzjnMK89c7DTyj+CcessC7mQruRdY1LvqUHW5j/hLHHvh
XerYyZ4WOx5jH0scl1voNssy+pQGUn1qvJ2zLbTQcQ45n+Rs9RYaziVGOm7P
ONWt3jPVrcYNFjrvDF8eZ0i1mmq3G3Ot4Eh5C1iXaljjBx2zHYscg7wn/ez2
APmkrULuSHoqIl4aKbGMnosto+ce5C9hXMAb9CJeWiglfx/mlKMv41UWeu4H
7wBixFvGWLwDGae6LYdrMGNxDWGc6lwxayz0PBReaWg4vBWMUz1XsFfND7OM
tjVXzb3pjVWzNYyVTzoYDZf0UelotND5GLiktbFwVzJWvnHEKF41PpF845lT
/gmMUw1rvN5C55Pglaaq4K1mLN7J7DfV9mS4pjKuZL7aMhrW3AYLDU+HVzqa
YRkNz2Qv04gpZ38juZdqy2i7lvs65niJ95Y258OpfNJgnWW0rfEmix40z0Jf
C8grTS2BV/W8kD1Jv4vIL/0uJq80Xg+/tL8U/oOOFy20fYWFzrPw69vlYYcd
hyx0eIi10vURfF1Y00DsUeaWcVbZIsdVrJGWVziWO87GLuN7CnvUuV7mnlSP
r1jUsOroagvN9OM+VxF7nBitu8ai7lXz11rU4hjWrCH2VXhVo69hx+JvJPYE
c6qzk9gq/OvhPMWcauU0Vm96HWtUnzdY1JNq6XXW6V23YFUHm3nveXBuIPYo
d9SZ2E3w6H1u5I10rzdx/zssakJ18IDjPov6kL3fooZaelCLJPbYxm3rJPaY
7TYrib3MhmcW93Ebd7IdrrQWt3Je2W2cZRtjrbmX8QLsPayZBZc4yjznj26f
c+x3PG9RozrfC5wxvd/p3M0pfHrPW3nTPr7wW7dPWNT5fniau79ZErVwAL/+
fXnu+9jt3Y5S//7e7dOcbzv3pvq6xaLG9J638+7awx280VzyzYF7H/zS6R4L
rdYxrsWnb2nyUccuC63q/M+w571812P34tf3s/jn4K9j33vwyz5F3o3cm95o
J7kWYR/hO61F1Z7+JerFo7iXLbyX6u5O7l++u1i/C17tX/Wyg3tT/9mNv5Zx
DfMPsWY3/iW82W6+ZR+3TP8Sv+rxJO8+ibfXWHpUv5FOpBH1J/W0Zlj1sgS/
+lcW9jDfaV/L5vsIPA2ske8Xx4eOSx0/OAYk8QY/OcqTqNd/Hf9Y9Kc/HX9Y
9LzfHb9Zpr8eZC9pf1Rdqc+pd/XjW/4ii9o71sR3jPXqW+pTQ4k7Tuxq5obC
r7N0wa916qXLuSvNryFW82uJVY9thH+tZfqjav4dR/sk9KZ6UD9S7RS770u3
D8N/M3f4t+Mvi36vR/jPojd/4shPohechmc6eU6QK+25euv1+OUr8LhPLfrK
OmLUt7u7/3OLnlfi319baOsjR9ck6vUD7SuJOn7X0SGJvva+o1MSen7T0TaJ
fvq2IzcJ/b/laJfE2d5w5CTRn95zdEyiL3zj6J1E7X7mKEyi56p2fqV+vnL0
TEJ73+ndktDqF3rzJLShe5ROpM3/AcjfXC0=
              "]], PolygonBox[CompressedData["
1:eJwt09ePTmEQx/GZ1a3eO6t3EteuJe643bVYhBAthBCid0GWIAiCIMr/oPfe
S/Tee6/fyW8uPpnnOed9z3nOlKKy8QPHFZhZf1TEQ7Rws3LiGtxHU/YriKvw
CR8xEqPwG78wARPxA98xFuPwFV8wGmNwAJ/zv4V4i548fw9xHy6gK/sdxDK8
Rjf2O4m78Rwd2G8mbkVV1lUwg/VMVGJdEdNYT0cBa8cU1lPxD38xCZPxEp25
v830zqdoy34DcRPOo5PrXUNxDu1d94bgLIrYrycOxjFUdr27H07iPUagGCdQ
g/uzc38c1VxnH4BL6O3KxXAcRQXX2fviCMx19j44iG+Z24Y4hJ+Z+9a4iB6u
3A3DhzxDcZ6pkHvVMct0pjNo5ap9KU6hCfvlxBIcxp+sdRecRnNXbwzCXTRi
v9T0n+ide8SVph5q58pZ5GpjnNmVg/j2Jajrekc8e0HW6nquo2Z1XN8Y3zbf
1IuXMcfUk/HuO8RlpjNE713BXFMPNnDVKGqz2NQ7t3IdPfQ4ns21taaa1nfV
IHK/yNRbN3MdPVbPVZOoxUJTr93IdfRc5PZ2flvkuJZrBgrzTDE71/JbYoZq
u2oatZxn6vVnxC2mnm/pynnkerVpVh/kujzP/oi4zvQNbVw1Lc1rHV09PCSf
GbP3hrjXNIO9XD0zLK91d81kzOIu02xfzbPFjDd29Xhx5jxm50nWNmaomauH
SrIHYtZeELebZi5m+1U+O2a8i2vmhuZvarJ/R9yfNf4P+LOYfw==
              "]]}]}, {}, {}, {}, {}}], {}}, {
        GraphicsComplexBox[CompressedData["
1:eJxl1n9Q1HUex/HVlIsbF00zndW6dMpbG8rTWMxGXHA9KOtkccgazK1xRsdc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         "], {
          {RGBColor[1., 0.5733333333333333, 0.3333333333333333], 
           AbsoluteThickness[2.], Opacity[1], EdgeForm[None], 
           GraphicsGroupBox[{PolygonBox[CompressedData["
1:eJxNl/mbzlUYxs/XWFL2yTpmMJYhjLENY8nIkrJLWQqhTJbQWNoXRUZRFKGE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              "]], PolygonBox[CompressedData["
1:eJwtk1ePjlEUhfcendF7HaP33vvcuvQTJCIiYyIieg+CIAgyxMjofXRT+Q16
id6N0Xv37Kxz8WS967zfe75z1t47e3LepBkZZjYRqsMVqOZmU9G5cDXW8dPQ
eVAFffGF6B64DjXxuegC6MnzP/Qi7ITv0IK15egF+AGt8avQYvgGjp+Cnoev
0Ay/FD0LP6Edfi1aAg+hLX6Nae0+tMKvNO15F5rjl5n+8zJkuu6C2G2oy8Ns
dAncgjr4WehiuAm18TPRRXAH6uHnmM70C7LwG9BS+ANd8dvQctOf9HNlc8mU
RW98QcqkEnrhd5nW3kF9V7YH4CM0wi9Ej8EHaOjK9gi8hwb4+egh+AxNXGc/
CcNde8S3R+EldGctH90BTyEbvwndDH+hh+tdBfyGTq53ZfAFmrqyOg2foLEr
mxPwHLrgt5oyeAwd8OtNGY10fRO/PZ6yHQVFpoxHu+4QZy9KtbuHrjDVsD/+
LboP9sJAV2aR1X7IcPVY9Fb0UI6rp6KXzqXeeICuNvVI1HKC613UNHr5Tdq7
MJ39CbrRdIcbUIu1PFNNIrtn6BZThnH3F+h2UwaR9StT7+enWr9Gd5tqHr37
CF1n6uFrUIO16aaatnTNSHHKoL2r50rTNzGLg+CgaSaHunokeuOwaXYHuLKJ
GY7ZHObqhdx0lxGuWsSdBrt6Knop9mzjmrmSlFmcbYhr7zjjWFdPRC+cgm6u
HqpIGXR2zUR5yqijq6fKUqbjXTMes33GNIvjXM8xkzGLY1x7x0z2iaF1zVJk
+B8N2ZyS
              "]]}]}, {}, {}, {}, {}}], {}}, {
        GraphicsComplexBox[CompressedData["
1:eJx1l3tY02Ubx6cSeZqRYto4FJm2lESRaVlyoyMtM/2RgIY4zcKUoZh5YRu9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         "], {{
           {RGBColor[0.368417, 0.506779, 0.709798], AbsoluteThickness[2.], 
            Opacity[0.3], EdgeForm[None], 
            GraphicsGroupBox[{PolygonBox[CompressedData["
1:eJxNmHmY11UVh++V1NKsUBBCUTZlkxEQMREBQXAA2QZRQGRVEMXBSQaRUFSG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               "]], PolygonBox[CompressedData["
1:eJwtlGeoD1AYh897u7JH9ubae2XP8kH3fhC5WZG4MrITIpKRT74oCYlERlZk
73Htm5VSSimllCTJns+v3/nwdJ7zH+8573vec4rKFo9bVJBSKoZC6B0prYeP
+B6ojv9hPANXoRrzX4yn4QpUZf6D8RRchmHMN8EX/Aj0wzfAJ3w/lODFsDzH
bBCOof/uhnb4YDiPP4Ya+D/Gc3ANxjKfChX4XpiFV4FL+BNoFt6z9roPZof3
rL0+hWn4XHiGn4VaeAFcwG9AJXwNvMe3QWe8MlzEj8MYfDI8xHdBd3wdfMB3
wAh8eNh3Ju/tG+PJ5D0q1lfGE8kxC5mvhnf4VpgTzlm5ao/18Ibh2pTDeLwU
tuP3YSC+ET7jB2Fk+DP5dZiBl8EjfEvyWh3CZ6M1lWsnOJqc80q8NRzA38D0
8JnoLBRDaw2AzclrrsLbwmH8LYzCfzKWwm3ow7wJ3Mk90xNvFP5OPdMyfCY6
C62p3CbCg+QcR4drpNrcS+6lvrA2uaf6463gbu6RrngduJVrPAGvDTeTY/YI
17Q8n8mgcA/o7NVz32EJ8xeKnXy23cKuM16Btwj38uvkXJcyf5lz/pt/o+/U
49pbGziUvMcI10y1Ug1TuOaqtXJSrZqHe1c1Uy51w72knJRLl3AvKqchePtw
bdTDv2EZ81c6OyjCa4Z7QXuYFL4zuivq4fn4vHBvPM//bRq+W4qht6BXOJbe
hCnhO6W7VJFzbxx+K1SDBfjCcCz1REd8JhxL7jHVtn747qjGeiuGhu+a3oz/
mp+Uzw==
               "]]}]}, {}, {}, {}, {}}, 
          {GrayLevel[0], Thickness[0.01], Dashing[{Small, Small}], 
           LineBox[CompressedData["
1:eJwt0llXT1EYB+D/v0GhuQwRSiQZKmlQKEJRKpUMZSihFNFEA0XlqhtrtZYv
0WUfwieiIjx7cfGs31l7v+ess9/95vWNtL+KRiKRNWIIz1kUUMk1OullmEnm
+MwyX1hhlW1efsIx2umnkFniaeE8S1zgCgXMEMdNjlLDNDGkcI5FqjnCY/ro
JZZmXjDEIC8Zpp58pojSRCULVHGZZPI4zCEqeMsf50mSzxngIQe5xSNyeRf9
17AbnOUT5VziAJP8VtIor1PGBFvWdsr9fCCHbM4wxk/7O+QzuumhjQfsY5xf
ahpkCR8ppY69jLIZ7k7uoZg3bFjbLnfxnt1kcpoRfthPlE+5yz1auU8Wr1lX
c1WeZJ5TXKSWdDJI4wRhsL6rT5DHmaOIVLq4Qwe36eSb2q9kkkE6aaSSQnK4
k9C70J9wlvC/4fth9ognjtj/s/wX6w43VQ==
            "]]}}], {}}},
      AspectRatio->1,
      Axes->{False, False},
      AxesLabel->{None, None},
      AxesOrigin->{0, 0},
      DisplayFunction->Identity,
      Frame->True,
      FrameLabel->{{None, None}, {None, None}},
      FrameTicks->{{Automatic, Automatic}, {Automatic, Automatic}},
      FrameTicksStyle->14,
      GridLines->{None, None},
      GridLinesStyle->Directive[
        GrayLevel[0.5, 0.4]],
      ImagePadding->{{22.200000000000003`, 2.902040816326519}, {19., 
       1.3020408163265529`}},
      Method->{
       "DefaultGraphicsInteraction" -> {
         "Version" -> 1.2, "TrackMousePosition" -> {True, False}, 
          "Effects" -> {
           "Highlight" -> {"ratio" -> 2}, "HighlightPoint" -> {"ratio" -> 2}, 
            "Droplines" -> {
             "freeformCursorMode" -> True, 
              "placement" -> {"x" -> "All", "y" -> "None"}}}}, 
        "ScalingFunctions" -> None, "TransparentPolygonMesh" -> True, 
        "AxesInFront" -> True},
      PlotRange->{{0, 1}, {0, 1}},
      PlotRangeClipping->True,
      PlotRangePadding->{{
         Scaled[0.02], 
         Scaled[0.02]}, {
         Scaled[0.02], 
         Scaled[0.02]}},
      Ticks->{Automatic, Automatic}], {580.5, -189.}, 
     ImageScaled[{0.5, 0.5}], {360., 360.},
     BaseStyle->{Graphics3DBoxOptions -> {SphericalRegion -> False}}], 
    InsetBox[
     GraphicsBox[{{GraphicsComplexBox[CompressedData["
1:eJzdln9M1HUYx083W7Udqf1wI/uhUzsb5SwPsxkHUdSs4GBkm9WtscVWlGzW
XOeyuQnnj2ZDO8NBpEf0Q5jDgq20MykR1hEEBn3lJFTscJWmncKkkDX+eD2f
7dk+//VH669nr/s8z/b+Ps/783xuTlFpwYtTXS7XXVNcrsl4bUNDSiTrlQxi
a8e8/M3Jeh+ce2RW6abkQeHnK7pWJbytwjf6ZkyEkjHhxOhef9jpFs7MfWJu
wtsrXP3RuUvesCM8Or7taCgZF84vXFTp+Ad9Nl06og9GH4w+GH0w+mD0weiD
0Wfrk9alI/pg9MHog9EHow9GH4w+29x0n7QuHdEHow9GH4w+GH0w+mw+0nPT
fdK6dEQfjD4YfTD6YPTZfK19pOem+6R16Yg+GH0w+mD02e6Z9rX2kZ6b7pPW
pSP6YPTB6LPde33PtK+1j/TcdJ+0Lh3RB6PPtof0vdf3TPta+0jPTfdJ69IR
fba9qPeQvvf6nmlfax/puek+aV06euorO0o8JyXWfRq4tzEy4GscyLh5a7JK
8mDyyibW1GxLbhVOuW1o37C3Tup33dTXkfA2Sz1M/kOH7v8r7OwXvlSytiY9
/IXUT112z5aw0yL1MPl7Uw9kHvd/Lbz/l6t/RkPfSv2XZ0vT0sPtUg+Tf/3y
3UfciaPCxe9m7gxkfyf1q9/7/AfH3yX1MPktv50ubox8b74/kjXb5eqW+h21
6w5EQ8ekHiY/+uTMck9jj/BLV4bO+wM/Sv0fY7e+7U70ST1M/qy6ppVBt+HW
vLLDkehPUv94/qHnAtn9Ug+Tv+bvQk+s5LjwHZ/M355MjUs9kXqY/M6C0bHU
2AnhdRNtRdnBn8UnNh/ZfAPjE5uPbL6BuW8wvrH5yuYjGN/YfGXzEYxvbL6y
+QjGNzZf2XwE4xubr2w+gvGNzVc2H+l9Qr7NN3oPsSdh9iTMnoTZkzB7EmZP
wuxJmD0Jo/fjSfnjxlfo4nd0weiC0QWjC0YXjC4YXbDWVTCJEyd9l3s+e6fS
qRJ++WxH9ZvuauFfexbfvXBRs/Bjz7zxau1yw/WVzz6Q3tsivCo+0Z+MG34h
54MTTkW78PQtWevDlYZvGTn1VvCpLuG2pWV3phcaHu6Zsd1dfkw447Uzp0s2
G354YVNR4EyfcFWsrCk6bPj9DYVLGrP6zffOWVDuftTwFWdkmmvPgLA/2L4y
8KHhf6tP+ID+/9/7xnf+V3yPrvF5uw6HCgYlar28O/yeV5H2TcpoqnBxzqD7
hoT5Ht4Zzufml4SnuBqEd294vTP2u/le3hHOr077avojYweFr7kwft2m+0w/
eDc4b168pyF7WatwtMa3z3PB9It3Qnx6aig3MRITfnBBlifRZ/rJu8B5RfvM
YHZ/t3B4/dCYd4npN+8A5+dub14RXtorfLF3Y0doh5kHe5/znLVPz07sdIRX
pM2vcS6aebH3Oa/tHD3vvRw3c9rYttqTZ/5XUmebE8ycyLfNCWZO5NvmBDMn
8m1zgpkT+bY5wcyJfNucYOZEvm1OMHMi3zYnmDmRb5sT/A+5/LfX
         "], {
          {RGBColor[0.6666666666666666, 
            NCache[
             Rational[1, 3], 0.3333333333333333], 0.6666666666666666], 
           AbsoluteThickness[2.], Opacity[1], EdgeForm[None], 
           GraphicsGroupBox[{PolygonBox[CompressedData["
1:eJxNlmdw1UUUxfcPEgkgMUAkBPJMCMUIAUIEgSAlmFBEEAiQhBYCgoKCghWU
EqQIiiWoUVRUULBgAeW7vfc29u5nHR0dHR09Z/b35uXDmbt7/3fv2d17z75X
3LR29pp2IYSKJIT2sl0EDYN9XUP0nSScgs/znsTZd6rQQcgSugknCx2FHNb5
20phhdBJyCXWcacJncmVTz5zljDvBbqSrwBrzt5Y5+sOZ7ZQyD7sWy2sEnoI
RUIenMVYn6MvNs2fz7wf3OYcAF8fYSDWPGuFNUJKOFM4HZ5hQn/WlWO9rgw+
n28Qsd7LUPi8ZjC+vvDkcp71wjrhDKESDuceAbfzjcQ6x9nYMvIWcIazhFLW
jIHbuUYRO0S4WrhKGC6Mxue4cUIFOcZjzT8Ba/75wnThfKGKfTj3JKzznYs1
fzXWZ9oobBDGClOEc+CcijXnNKw56+CZIZyHb2IbbnPOFiaTb7OwSagRZrKP
avY7kTVziJ1K3knE1eIz/1ysOedhp3NPJdSynvXmyaKO7ldry/3uvt/N/hYK
e+FeJLTAt1i4C74lwn74GoUD3PVS4SB30SQchnuZsE1oFi4Qdgo7hAbOOpLa
WM/Wl3vfes1h3oH9et6O7963dduN81hz3ZmvYJzN2ayvPNb0ZO681lR+yOi5
V8jouYC8fZg7byHzVYy7E9efe3bcAOZpPRfDXRSiJnsRWxIy+i9iHyUho7WB
bXJZE0NZb62UsmYQc+cYzNy6LGf9GmwhnM4xBI4y1qTfhWHwD+Gb+8+9615y
381gntb2iJDR9kjWjGLuHKOZpzU5nriJzK3pSri9rzGsSet5HHuq5Fsp3yrg
qGqTyz0/LWT0PClk9Oz5BsaV3NcIcqXfgqqQ0bN1Za1bd5PhmA5HWv9T2L/f
prFwzOSOUtx7IeutqVmsmcPcOWqZWxP1rLcGFxBvTmtqXsjovBYOx9eFjObn
Ups61li/C+E6IVwoLA9Rv4vJY/0uYa3120gu97T1498pa38R+7Rel8FtjS+F
qxPx1pr13sQ+ruF+/G5v4nyugX9/Lya/sQrOQsYp7Oo2d+nfNv/WXMY4xfdL
GV/C3PnSfe/4J/nWgz2uZPwUuVLsz7UsZ806cpQzHo5dz/gi8nRiL5ezzt+v
JOYK5unfR+d3nzzNN/vdx+4n99oz3JfXbhWeDfGdbKcH+k3Z6/DdgP8/4XXW
dFbM+7K7hMepk2vdwNj1ylPM57J3hqgF/7b5d8dv8nZiXaPN5Pe6neQ5Lmwh
Pkd5Ppa9mb1sI76D/G8Td2+IvdUovCD8Tr1fEv6kZgMV/7Ps0RB7zvHuw1bh
7hB7tJn8DXB4PpM9bsXXUXneZS/5Gn8pew9nbmZtNWeuoQYbqEk3xX8qexu8
1kZaDx7XkqsV/z7hjhD14G/Wxhz8Ley5hbljjlG3seRrJWYXd9tAPfbht+9G
7vw54hxzk3B7iO+C93oL+W33Mt7LfCG1vZ7zbuG+atjLRvazHQ7n3wPHAuq6
hzy7GS/gnOaYjW83Mea8NWTeGvtncY4TnMU120S9XhP+DVEnDwkPhPiO2B5g
7B5+IsS35hfhwxDfrwPENYb4vvgNmo/vQfwfCF2SyH9/iL1ovzVq7Vl37kW/
C34H3It+C1LE3hdirX8Tng9R6/Phdp8+Jhxhb7aPhsz/nCOM65nX4TtM/HtC
dhLv/pDwMOfdwZkd84fwYohv1lH8y4k/SP5HmDfhO0SeGu65mjv7lXt7S2if
xJ7Yzzl9xmL5vief3+lrQ+yNNwT/MfQ8Jfstteqn8Y/cQW+Nv+aOXUu/X367
/hFeDfGN8/pj5HxF+Js6eB/H2e87QlYS9fyX8HKI7/IXQs8kvgU/CQOS2BNf
CQVJrNN3QlES7/EHoSSJ9fhEyE1iX37mOidRtx8JXZPY698IhUnsm/8BtIw4
Vw==
              "]], PolygonBox[CompressedData["
1:eJwt0/dvT2EUx/Hn1N57z5r/ix/9rNS3BDFKVBAEQRDECIIgJYjVlrZq771H
UHvP2nuP98nn/PDK6XN7v/fe5zyfk53J7z0iK6XUC9VxDQ0spTnUebiFZqwX
U5fiHtqwXkldjTtoyXoZdQUq0Zj1fOpC7EIj07P64Am6sN5I3YxH6MR6HXUD
zvt3sJ5MnYKLqMV6GnU6vuMERiEfL/EbBdiG5/iKYSjGafzFWIzDWRjPm0Cd
iJP4hdHxjJ34hMGoi8teuX8mdRaOxzf4u0fiKL5gaLzzMD5iUDzjILqZ9pqH
Q+jJuog6AAeQbdp7Bh/iHv/fQLxBbdPey7EXrU297od3eB/3VmA3mpp6n4O3
qGf69h2owr/oxXa8QpapF6V4jRqm3pfFXo5gSOzJ93oMw2PPL/AjelGCfWhn
ykYu9qCFKTt9sR8dWa+l9scDtGddmHTNs/GYuikpI51Nv/F71ydl8yp1blJG
W5ne4c9eHmd9BuPjzP2sz1EnJZ25n+UV6uykM/Xs3o7feoY96zepS5Iy39zU
05y4VsfUU+/lDDxDd65tSTrTJqbMe9YXJM3C9fjbZ6Ih6xvURbEHz/oF6tSk
zPssPIy9+kx49i/Fu3wG2poy4Ge/Kt79lLo16Rt8Nu/G/3xGu5oylomeeq/v
U9ck9byD6cxy41o1UwbKomc1TRksj2/8Exny7IzBt8hASWTic9IMFkdmephm
IC++8WfSzPqs+gwnUwZL48x8Fk/Fs30m65syXhFn9h9H2qaY
              "]]}]}, {}, {}, {}, {}}], {}}, {
        GraphicsComplexBox[CompressedData["
1:eJzNlm1oW2UYhtOtVgJNJ865kqpYf2iU+rHZzA+sHc1onYhLZeroWJRBoZpu
tUM2UxGKW+PWHwqawRwdNhMLuo/UbTCqWWVzigsiCmsz69zaNOl32jXz45fG
FXo9pzyHQ37WXy/XuU/gfu73fs+b0q1NL9Qvsdlsz+TZbHNr/4sN5aH4YCXr
nrwnDkWDCeHVx+wFKXdSeHDTwHZHKiX8fv6RuDs0KvxU99trfZ5x4YnNz30e
zEwIH7j5zlsj4Snh6pPplrh3WnjW1zuczc5UWvnSK/5g/MH4g/EH4w/GH4w/
GH9WOWlfesUfjD8YfzD+YPzB+IPxZ7VvOiftS6/4g/EH4w/GH4w/GH9WPdL7
pnPSvvSKPxh/MP5g/MH4s+q17pHeN52T9qVX/MH4g/EH48/qnOle6x7pfdM5
aV96xR+MPxh/VudenzPda90jvW86J+1Lr/iD8Wf1HdLnXp8z3WvdI71vOift
S6/4s/ou6u+QPvf6nOle6x7pfdM5aV96nXig3BnzD8p67MjPDa7IkGlljs0v
h3/x+oblOYxuX7rjyYAjJTqMfvp41afh6IjoMHp93fLCmH9MdBh9eUHyzYxz
QnQY/eyXp353xiZFh9GbtrRVewJp0WH0O+wvRfyuGdFhfZ+hk9uB/vzdGWfC
MheY96vf7Zt0xoYtc4J5/48HuzZ6AinL3GDeP/zrzjN+16hljjDve9tq7g3F
xyxzhXn/30eKP4gGJyxzhnn/6OWxv5PuKcvcYd6v29vzqiOVttwHmPcLytsv
uEMzledaO573eYZMveb5G2XbTgczCXl+16WKuyPhpPCPu4v2xb1Gji0PX53N
ZkeFXb9F6lyRceH+YOu3Xp8x557VtWUBhzHHqiul+8PRaZNP7W+xfMn9o3os
v+M+Ur2F5X5SPYXlvlK9hOX+Uj2E5T5TvZP8uN9Uz2Qe7hnVK5mH77yal96R
B/1hXnTyQGdedPJAZ1508kBnXnTykF7Pz4tOHujMi04e6MyLTh7o3Avo+lzx
nJz0uUInJ3T6jE5O6PQbnZzQ6Ts6OaHTf/kuz+eEznmQfZ3PCZ3zIfs6nxM6
5+WLOTnPuAdg8oCZH2ZemPlg5oHxD+MXxh/Mvm3ydFz0Hh+q3DhnzzYoK88L
ZhorAluG5fmpgxVd4cKU8NbqomWxr0eEb8lc2ZV5fUy491Bk0HnjHoAb17eu
91yYFHb+6T3hfyst/H1naUnovhlhfOKb54vl6/+2j3rfWtOPdkb7rZ/TV37P
/wyY/xEw/xNg/gfA3PMw9zjMPQ1zD8Os+MLvkttu+ie7gB/6ON+eakuYfKN3
f9NX73rF4Mvr+podC/aBudB9/q6fvEUGt1/7bMCdNM+NXrhy12OBMwY/3rHT
4/to1JQL+lfnajrDjQaP1NQcDVaNm3JDb9hebI+VGBy6vnJFZNacK/rtzvHm
zAKu+mTsnXjnlCl39PPf9Qw4Wwy+9mzPSHbDtGlf0Hc0t3s89xvc8de+Da4b
57Cst+MH/yVzv3g+8Nq2VaH3EvJ874qnD0bXJIXXnC1amkoZuScbr/od+0eF
PyzuvuheNy689nxrhe+6kct0U21X8PCU4avknmWR2umcvrXfxfJp1etcPc7V
21w9zdXLXD3M1btcPYP/A93pV9Q=
         "], {
          {RGBColor[0.94, 0.88, 0.94], AbsoluteThickness[2.], Opacity[1], 
           EdgeForm[None], GraphicsGroupBox[{PolygonBox[CompressedData["
1:eJxNl1d0lUUUhWcg0oIgkRJDSyihhBYIhBB6C1UUBBFBmiJCIIAkYA+CIBFR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              "]], PolygonBox[CompressedData["
1:eJwtlNdvDmAUxs+prSilNl9LW2rz2VTtiru67Z1EpBEaEUEIIYQQYo/W3nv7
X+zae+8ZfifPe/HLOc833nHOc96i2bWzFuSY2UxoDIVuloHN5FvgCeSga4g7
oQ15a1hOvgL+wEB0HfEa/IYB6H3EK/AL+qP3Ei/BXxiErifegAdQ5NqrCn5C
P/Qe4gV4Bc3Ri017vIRm6EWmPXLJW8JS8mXwHJqga01rPIt7oecTd8NTaISe
R9wFL6ApeqHpjK+hBXqJ6Yy3oJVr7Vy4A/noVcQM3Idu6A3EcuhB3h02km+C
3uS9YCv5NrgJhp6jYF+hhGQ78QQ8hGLXb6vhO/R1nfUMdCXvAutNe7Yjbwsr
TWfqQN4eVpOvgXvQGb2OmIW7UOD6rgwaoKfrrJVwG/JcvS2Ab9DH1ftT0Im8
I6w1rfkj1nHV9lzqVSVcN/XsUdwTPdd0x6jFF+JxU01irQ/Ew6Y1o1cVcN7U
swmuPWLts6l35a48ejjR5ZnwSvwn7v6eeMhUg/GuGkbtTpu88pi4w+SZYa47
x10Ppt4Phv0mD0Rt36XvosZDXZ4ILxwwzcLblMdMDEG/iX1Ma5S6eu5pz/Dm
JLho8mh4bwpcNnlwumumYpauwlhXD6L2J2Gky3PhtaMwytXD6N0x+Jc8FV4K
j412zVhVqnl481P6b3h0uMsTZakH4a2PxCMmj41weSibPovZm+Y6W8zgVNfM
x6zHHeLt+JzOEm/IZNcbELMfd463ZJyrFzXJG2NcdwuPZF0zlkk9nOF6M+Kt
CE/9B6yTjl0=
              "]]}]}, {}, {}, {}, {}}], {}}, {
        GraphicsComplexBox[CompressedData["
1:eJxF1n9Q1HUex/HVlIvGRdNMZ7UunfLWhjKNxWzEBdfg8jpZHLIGc2uc0bEW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         "], {
          {RGBColor[0.3333333333333333, 0.6000000000000002, 1.], 
           AbsoluteThickness[2.], Opacity[1], EdgeForm[None], 
           GraphicsGroupBox[{PolygonBox[CompressedData["
1:eJxNlfdzV1UQxfeBNJNA6CExmEBogRCqoQhGisQISE1Ch2CNNEEiKAJ2RUGx
oKCioqggShNRKf4R9t57GR0dHR0d3TP7efPND2f23b13z96yZ19x/coZK5qZ
2YTErLnbyxwaZztyHS0cLR05+LWmLfYMRzus1rVnbSvHlXB0cXTA19rREdvG
0Ql7pqPE0c2R7+hKbA6+tuTJx2pfBVjlPAurPHnEKaY7+ZRnGXspchTzrTw9
sIrriVXO8x3nOCocvcitnH3IV+gYAJc4+uJTzpXkKXX0b5KzjLXKM9jRG76B
+HQH5VjlHITVuiGsVZ7VcA9zDG+Sp4I9Kc8IrLhHYss5U3/WjcKnPOeyJ+VZ
C/dYx3lN8oxm7WDO2oH7rWRe3OPYxwjmC7mvC5vwreO7yjGB/WkvE7HKU81a
cU/mPcQ9BTvesdExwzHfcRFrte4COHSmqaxVnouxynM9+RU/k2/tcRZW+Wvg
Vf46couvFp/G0+BTzjnMK89c7DTyj+CcessC7mQruRdY1LvqUHW5j/hLHHvh
XerYyZ4WOx5jH0scl1voNssy+pQGUn1qvJ2zLbTQcQ45n+Rs9RYaziVGOm7P
ONWt3jPVrcYNFjrvDF8eZ0i1mmq3G3Ot4Eh5C1iXaljjBx2zHYscg7wn/ez2
APmkrULuSHoqIl4aKbGMnosto+ce5C9hXMAb9CJeWiglfx/mlKMv41UWeu4H
7wBixFvGWLwDGae6LYdrMGNxDWGc6lwxayz0PBReaWg4vBWMUz1XsFfND7OM
tjVXzb3pjVWzNYyVTzoYDZf0UelotND5GLiktbFwVzJWvnHEKF41PpF845lT
/gmMUw1rvN5C55Pglaaq4K1mLN7J7DfV9mS4pjKuZL7aMhrW3AYLDU+HVzqa
YRkNz2Qv04gpZ38juZdqy2i7lvs65niJ95Y258OpfNJgnWW0rfEmix40z0Jf
C8grTS2BV/W8kD1Jv4vIL/0uJq80Xg+/tL8U/oOOFy20fYWFzrPw69vlYYcd
hyx0eIi10vURfF1Y00DsUeaWcVbZIsdVrJGWVziWO87GLuN7CnvUuV7mnlSP
r1jUsOroagvN9OM+VxF7nBitu8ai7lXz11rU4hjWrCH2VXhVo69hx+JvJPYE
c6qzk9gq/OvhPMWcauU0Vm96HWtUnzdY1JNq6XXW6V23YFUHm3nveXBuIPYo
d9SZ2E3w6H1u5I10rzdx/zssakJ18IDjPov6kL3fooZaelCLJPbYxm3rJPaY
7TYrib3MhmcW93Ebd7IdrrQWt3Je2W2cZRtjrbmX8QLsPayZBZc4yjznj26f
c+x3PG9RozrfC5wxvd/p3M0pfHrPW3nTPr7wW7dPWNT5fniau79ZErVwAL/+
fXnu+9jt3Y5S//7e7dOcbzv3pvq6xaLG9J638+7awx280VzyzYF7H/zS6R4L
rdYxrsWnb2nyUccuC63q/M+w571812P34tf3s/jn4K9j33vwyz5F3o3cm95o
J7kWYR/hO61F1Z7+JerFo7iXLbyX6u5O7l++u1i/C17tX/Wyg3tT/9mNv5Zx
DfMPsWY3/iW82W6+ZR+3TP8Sv+rxJO8+ibfXWHpUv5FOpBH1J/W0Zlj1sgS/
+lcW9jDfaV/L5vsIPA2ske8Xx4eOSx0/OAYk8QY/OcqTqNd/Hf9Y9Kc/HX9Y
9LzfHb9Zpr8eZC9pf1Rdqc+pd/XjW/4ii9o71sR3jPXqW+pTQ4k7Tuxq5obC
r7N0wa916qXLuSvNryFW82uJVY9thH+tZfqjav4dR/sk9KZ6UD9S7RS770u3
D8N/M3f4t+Mvi36vR/jPojd/4shPohechmc6eU6QK+25euv1+OUr8LhPLfrK
OmLUt7u7/3OLnlfi319baOsjR9ck6vUD7SuJOn7X0SGJvva+o1MSen7T0TaJ
fvq2IzcJ/b/laJfE2d5w5CTRn95zdEyiL3zj6J1E7X7mKEyi56p2fqV+vnL0
TEJ73+ndktDqF3rzJLShe5ROpM3/AcjfXC0=
              "]], PolygonBox[CompressedData["
1:eJwt09ePTmEQx/GZ1a3eO6t3EteuJe643bVYhBAthBCid0GWIAiCIMr/oPfe
S/Tee6/fyW8uPpnnOed9z3nOlKKy8QPHFZhZf1TEQ7Rws3LiGtxHU/YriKvw
CR8xEqPwG78wARPxA98xFuPwFV8wGmNwAJ/zv4V4i548fw9xHy6gK/sdxDK8
Rjf2O4m78Rwd2G8mbkVV1lUwg/VMVGJdEdNYT0cBa8cU1lPxD38xCZPxEp25
v830zqdoy34DcRPOo5PrXUNxDu1d94bgLIrYrycOxjFUdr27H07iPUagGCdQ
g/uzc38c1VxnH4BL6O3KxXAcRQXX2fviCMx19j44iG+Z24Y4hJ+Z+9a4iB6u
3A3DhzxDcZ6pkHvVMct0pjNo5ap9KU6hCfvlxBIcxp+sdRecRnNXbwzCXTRi
v9T0n+ide8SVph5q58pZ5GpjnNmVg/j2Jajrekc8e0HW6nquo2Z1XN8Y3zbf
1IuXMcfUk/HuO8RlpjNE713BXFMPNnDVKGqz2NQ7t3IdPfQ4ns21taaa1nfV
IHK/yNRbN3MdPVbPVZOoxUJTr93IdfRc5PZ2flvkuJZrBgrzTDE71/JbYoZq
u2oatZxn6vVnxC2mnm/pynnkerVpVh/kujzP/oi4zvQNbVw1Lc1rHV09PCSf
GbP3hrjXNIO9XD0zLK91d81kzOIu02xfzbPFjDd29Xhx5jxm50nWNmaomauH
SrIHYtZeELebZi5m+1U+O2a8i2vmhuZvarJ/R9yfNf4P+LOYfw==
              "]]}]}, {}, {}, {}, {}}], {}}, {
        GraphicsComplexBox[CompressedData["
1:eJxl1n9Q1HUex/HVlIsbF00zndW6dMpbG8rTWMxGXHA9KOtkccgazK1xRsdc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         "], {
          {RGBColor[1., 0.5733333333333333, 0.3333333333333333], 
           AbsoluteThickness[2.], Opacity[1], EdgeForm[None], 
           GraphicsGroupBox[{PolygonBox[CompressedData["
1:eJxNl/mbzlUYxs/XWFL2yTpmMJYhjLENY8nIkrJLWQqhTJbQWNoXRUZRFKGE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              "]], PolygonBox[CompressedData["
1:eJwtk1ePjlEUhfcendF7HaP33vvcuvQTJCIiYyIieg+CIAgyxMjofXRT+Q16
id6N0Xv37Kxz8WS967zfe75z1t47e3LepBkZZjYRqsMVqOZmU9G5cDXW8dPQ
eVAFffGF6B64DjXxuegC6MnzP/Qi7ITv0IK15egF+AGt8avQYvgGjp+Cnoev
0Ay/FD0LP6Edfi1aAg+hLX6Nae0+tMKvNO15F5rjl5n+8zJkuu6C2G2oy8Ns
dAncgjr4WehiuAm18TPRRXAH6uHnmM70C7LwG9BS+ANd8dvQctOf9HNlc8mU
RW98QcqkEnrhd5nW3kF9V7YH4CM0wi9Ej8EHaOjK9gi8hwb4+egh+AxNXGc/
CcNde8S3R+EldGctH90BTyEbvwndDH+hh+tdBfyGTq53ZfAFmrqyOg2foLEr
mxPwHLrgt5oyeAwd8OtNGY10fRO/PZ6yHQVFpoxHu+4QZy9KtbuHrjDVsD/+
LboP9sJAV2aR1X7IcPVY9Fb0UI6rp6KXzqXeeICuNvVI1HKC613UNHr5Tdq7
MJ39CbrRdIcbUIu1PFNNIrtn6BZThnH3F+h2UwaR9StT7+enWr9Gd5tqHr37
CF1n6uFrUIO16aaatnTNSHHKoL2r50rTNzGLg+CgaSaHunokeuOwaXYHuLKJ
GY7ZHObqhdx0lxGuWsSdBrt6Knop9mzjmrmSlFmcbYhr7zjjWFdPRC+cgm6u
HqpIGXR2zUR5yqijq6fKUqbjXTMes33GNIvjXM8xkzGLY1x7x0z2iaF1zVJk
+B8N2ZyS
              "]]}]}, {}, {}, {}, {}}], {}}, {
        GraphicsComplexBox[CompressedData["
1:eJx1mHlYU2cWh6NjGXUMdV8ioo5o07ovwbFSDjVItS4TEHcbO7Z1rNHCWGWM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         "], {{
           {RGBColor[0.368417, 0.506779, 0.709798], AbsoluteThickness[2.], 
            Opacity[0.3], EdgeForm[None], 
            GraphicsGroupBox[{PolygonBox[CompressedData["
1:eJxNmHncl2MWxp/bvmTNUpFKidBGQlolKQkhSwnN2EZTCGNp7AwaW0LWIskW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               "]], PolygonBox[CompressedData["
1:eJwt1GmIzlEUx/F7x9hjVsyYJRMZIpOUUlNKTQmFkWHIvtPMZN/37Pu+RlkK
bxCRfcuuGLJFeSFjyTpJlsL3dH4vPp3n/p/7X+4559684RXF5QkhhJ5IxJoY
whcU4S3jdcSv6IoPjAcQX6MTKhkPsXnobNcZDyW+Qxe8YbyAuAg/+Z1NPIgD
+MX4t72X3yfQDOmMVxMPoQnyGY8h9kNtpGI0SlALKRiPgaiPRhiFvqiJZIxF
f9RBGo7hKF4Fv2cwqlCoa+OIpahr34PrGIaI1piFOfjO3KbExVgSfS05xLmY
jx+Ms4gTMAgN0BhTMM1yyv8ZxBHohQQ0xEj0Rg0kYTpmopr5mcSN+IZu+MS1
Mj3D7n3P+BTxGlrhL+N9xP1IxGfGM5TDFD1zdvQcp2pNU5XDZH3jVq0pSzV4
pDXZWgpwGEfwkbndsUlrzNA7N2sNmarJPNUkTTnapRpa7ephYfQapKtntkXv
oWzV8B7uRu9N65k9WI5c5fh49J60XrRr21WjHNV0PSaihXJ8ERdQxvzmxEtY
hny0xDmcjN77earV2ei/rWZb1BPWC9aTffASHS1v3HOZeEXPeh587yzFn+B7
qEI1T1IOnxAfo4rf7YlXlfMC1bQaO6LvvR7EYrxAB63B1nY++lpsjTt1j821
PXeaeCN6LwecQbl6x/bcUzyL/u5/wffGCvVSod41KXrv2TtvYhXaok303tyg
tVuP2lmwV++yM8HOipV6tp0Zdrasjd47dsbY2WNngO39IuVycvTetZw+wH3l
sh3xVvQzx84a+4bbuKNvsRxWEh9Gn2s5t9rujt5rVuP/bpuZOg==
               "]]}]}, {}, {}, {}, {}}, 
          {GrayLevel[0], Thickness[0.01], Dashing[{Small, Small}], 
           LineBox[CompressedData["
1:eJwt09lWDQAYBeBDlDHzteWuZ/AM1kJKRKLMQxkTJZRCyRghsygh0xESmQmF
MmZKIpkyvIDvrOXiW/u/2lf7H5aUGp3SJRAI1NOV0D2EKIYzggRSyKKQEsoJ
UksdjTTTQluoR9EUbnOHC7xiP1+YzD0KuMt96kjiLM94zlNe8oIy8mknkTOs
Yx+fSGAOTdzgJlXcYj2fmcQpTrOXNiYwmxL+soe11HKda0ykkkc8poFGnnCU
PD4Sz0l28YfdlHKENeSSw05aGc8sVvOTbFZRzAfGMZMsfrCSFeyghThmkMF3
MlnOdt4zlumk841lLKWId8QyjSV8JY3FbOMtMRzmEIt4wxhOsIXfbOUgC3lN
NMep5wpXqWEBm2lmNFNJpYP5VHCMjfxiE+cJcplqRpHMPC4SGu8l5lLOBjop
5AAPeMg5RjLYNofKQXIgA+hPPyLpSx9604ue9CCCcLrTjbD///IPxy51aQ==

            "]]}}], {}}},
      AspectRatio->1,
      Axes->{False, False},
      AxesLabel->{None, None},
      AxesOrigin->{0, 0},
      DisplayFunction->Identity,
      Frame->True,
      FrameLabel->{{None, None}, {None, None}},
      FrameTicks->{{Automatic, Automatic}, {Automatic, Automatic}},
      FrameTicksStyle->14,
      GridLines->{None, None},
      GridLinesStyle->Directive[
        GrayLevel[0.5, 0.4]],
      ImagePadding->{{22.200000000000003`, 2.902040816326519}, {19., 
       1.3020408163265529`}},
      Method->{
       "DefaultGraphicsInteraction" -> {
         "Version" -> 1.2, "TrackMousePosition" -> {True, False}, 
          "Effects" -> {
           "Highlight" -> {"ratio" -> 2}, "HighlightPoint" -> {"ratio" -> 2}, 
            "Droplines" -> {
             "freeformCursorMode" -> True, 
              "placement" -> {"x" -> "All", "y" -> "None"}}}}, 
        "ScalingFunctions" -> None, "TransparentPolygonMesh" -> True, 
        "AxesInFront" -> True},
      PlotRange->{{0, 1}, {0, 1}},
      PlotRangeClipping->True,
      PlotRangePadding->{{
         Scaled[0.02], 
         Scaled[0.02]}, {
         Scaled[0.02], 
         Scaled[0.02]}},
      Ticks->{Automatic, Automatic}], {967.5, -189.}, 
     ImageScaled[{0.5, 0.5}], {360., 360.},
     BaseStyle->{Graphics3DBoxOptions -> {SphericalRegion -> False}}]}, {}},
  ImageSize->{
    UpTo[600], 
    UpTo[360]},
  PlotRangePadding->{6, 5}]], "Output",
 CellChangeTimes->{
  3.918657366901897*^9, {3.91886352961697*^9, 3.918863539964882*^9}, {
   3.918863576444333*^9, 3.918863609293998*^9}, {3.919721620454562*^9, 
   3.919721670619097*^9}, 3.920422337752709*^9},
 CellLabel->"Out[94]=",ExpressionUUID->"86530060-1794-47d9-94c3-558c236d3e36"]
}, Open  ]]
}, Closed]],

Cell[CellGroupData[{

Cell["Area formulas", "Subsection",
 CellChangeTimes->{{3.918657789748879*^9, 3.9186577918367863`*^9}, 
   3.918683092606121*^9, 
   3.9188632761262407`*^9},ExpressionUUID->"965c6e0f-1d4d-4337-8e24-\
634bd5b1519b"],

Cell[CellGroupData[{

Cell[TextData[{
 "Total area of ",
 StyleBox["P",
  FontSlant->"Italic"]
}], "Subsubsection",
 CellChangeTimes->{{3.918664214087952*^9, 
  3.918664220778366*^9}},ExpressionUUID->"f13faf6f-1780-4b6d-970a-\
21e776bfed70"],

Cell[TextData[{
 "The total area is derived by integrating ",
 Cell[BoxData[
  FormBox[
   SubscriptBox[
    StyleBox["h",
     FontSlant->"Plain"], 
    RowBox[{"2", ",", "max"}]], TraditionalForm]],
  FormatType->TraditionalForm,ExpressionUUID->
  "4e4c2e10-66ac-451b-9a54-223b16ff398a"],
 " across the permissible range of ",
 Cell[BoxData[
  FormBox[
   SubscriptBox[
    StyleBox["h",
     FontSlant->"Plain"], "1"], TraditionalForm]],
  FormatType->TraditionalForm,ExpressionUUID->
  "68e42e49-678d-47c6-b649-1b7b9a72903a"],
 " parameter values."
}], "Text",
 CellChangeTimes->{
  3.91865771214294*^9, {3.9186577505423117`*^9, 3.918657751409944*^9}, {
   3.918663420859375*^9, 3.918663425766786*^9}, {3.918663859434431*^9, 
   3.918663937547374*^9}},
 FontFamily->"Palatino",
 FontWeight->"Regular",ExpressionUUID->"148fd3e7-0217-412b-b36f-a8eb914d4eac"],

Cell[CellGroupData[{

Cell[BoxData[
 RowBox[{"areaTotal", "=", 
  RowBox[{"Assuming", "[", 
   RowBox[{
    RowBox[{
     RowBox[{"0", "<", "s1", "<=", "1"}], "&&", 
     RowBox[{"s1", "<", "s2", "\[LessEqual]", "1"}]}], ",", 
    RowBox[{"Integrate", "[", 
     RowBox[{"h2maxForm", ",", 
      RowBox[{"{", 
       RowBox[{"h1", ",", "0", ",", "1"}], "}"}]}], "]"}]}], "]"}]}]], "Input",\

 CellChangeTimes->{{3.918657801544438*^9, 3.918657804365394*^9}, 
   3.918664791907015*^9, {3.918743239853454*^9, 3.918743320342473*^9}},
 CellLabel->"In[95]:=",ExpressionUUID->"7534ebbe-56c1-419e-a62e-51e75f24f730"],

Cell[BoxData[
 FractionBox[
  RowBox[{"s1", "-", 
   RowBox[{
    RowBox[{"(", 
     RowBox[{
      RowBox[{"-", "1"}], "+", "s1"}], ")"}], " ", 
    RowBox[{"Log", "[", 
     RowBox[{"1", "-", "s1"}], "]"}]}]}], 
  RowBox[{"s1", " ", "s2"}]]], "Output",
 CellChangeTimes->{3.918657807461231*^9, 3.918664812945557*^9, 
  3.918743324063694*^9, 3.91887295179557*^9, 3.919271792315531*^9, 
  3.920422338889851*^9},
 CellLabel->"Out[95]=",ExpressionUUID->"4ce4df05-7610-4be0-bfaf-a91a2abe8f69"]
}, Open  ]],

Cell["Alternative derivation of the total area:", "Text",
 CellChangeTimes->{
  3.91865771214294*^9, {3.918657750542312*^9, 3.918657751409944*^9}, {
   3.918663420859375*^9, 3.918663425766786*^9}, {3.918664203857725*^9, 
   3.918664206130131*^9}},
 FontFamily->"Palatino",
 FontWeight->"Regular",ExpressionUUID->"02e85c48-0578-4e47-bb49-55baec7b1a9f"],

Cell[CellGroupData[{

Cell[BoxData[
 RowBox[{"areaTotal", "=", 
  RowBox[{"Assuming", "[", 
   RowBox[{
    RowBox[{
     RowBox[{"0", "<", "s1", "<=", "1"}], "&&", 
     RowBox[{"s1", "<", "s2", "\[LessEqual]", "1"}]}], ",", 
    RowBox[{"Integrate", "[", 
     RowBox[{"h1maxForm", ",", 
      RowBox[{"{", 
       RowBox[{"h2", ",", "0", ",", 
        RowBox[{"s1", "/", "s2"}]}], "}"}]}], "]"}]}], "]"}]}]], "Input",
 CellChangeTimes->{{3.918657801544438*^9, 3.918657804365394*^9}, {
  3.9186578565967407`*^9, 3.9186578639876223`*^9}, {3.918664794353457*^9, 
  3.91866479438972*^9}, {3.918743331365559*^9, 3.918743348044833*^9}},
 CellLabel->"In[96]:=",ExpressionUUID->"4b315a05-bec6-49d8-b8c1-569fbf201126"],

Cell[BoxData[
 FractionBox[
  RowBox[{"s1", "-", 
   RowBox[{
    RowBox[{"(", 
     RowBox[{
      RowBox[{"-", "1"}], "+", "s1"}], ")"}], " ", 
    RowBox[{"Log", "[", 
     RowBox[{"1", "-", "s1"}], "]"}]}]}], 
  RowBox[{"s1", " ", "s2"}]]], "Output",
 CellChangeTimes->{{3.9186578605612507`*^9, 3.918657865389662*^9}, 
   3.918664814920337*^9, 3.918743349065619*^9, 3.919271793134041*^9, 
   3.920422339662366*^9},
 CellLabel->"Out[96]=",ExpressionUUID->"89efee2c-06f6-41be-a326-77a326c3420d"]
}, Open  ]]
}, Closed]],

Cell[CellGroupData[{

Cell["Quadrant-specific areas", "Subsubsection",
 CellChangeTimes->{{3.918664214087952*^9, 
  3.918664239601413*^9}},ExpressionUUID->"39de6f02-7fbb-4b2a-8e56-\
56cc66624fc2"],

Cell[TextData[{
 "The distribution of ",
 StyleBox["P",
  FontSlant->"Italic"],
 " across the quadrants of the unit square is derived by cases. For the \
quadrant-specific areas ",
 StyleBox["relative to the size of ",
  FontWeight->"Bold"],
 StyleBox["P",
  FontWeight->"Bold",
  FontSlant->"Italic"],
 ", I divide the ",
 "absolute",
 " quadrant-specific areas by the total area of ",
 StyleBox["P",
  FontSlant->"Italic"],
 ". "
}], "Text",
 CellChangeTimes->{
  3.91865771214294*^9, {3.918657750542312*^9, 3.918657751409944*^9}, {
   3.918663420859375*^9, 3.918663425766786*^9}, {3.918664203857725*^9, 
   3.918664206130131*^9}, {3.918664908478215*^9, 3.91866504044092*^9}, {
   3.9186662990069*^9, 3.918666352085397*^9}, {3.918666409357684*^9, 
   3.918666428407027*^9}, 3.918666481293672*^9, 3.918667312471607*^9, {
   3.918743476620213*^9, 3.918743478360441*^9}, {3.918745558265057*^9, 
   3.918745568166698*^9}, {3.918862544797542*^9, 3.91886258458954*^9}},
 FontFamily->"Palatino",
 FontWeight->"Regular",ExpressionUUID->"6105b671-b34f-458b-ad8a-81336178afcb"],

Cell[TextData[{
 "Cases i-iii are distinguished by whether ",
 StyleBox["P",
  FontSlant->"Italic"],
 " intersects 2, 3, or 4 quadrants, respectively. ",
 StyleBox["Case i",
  FontWeight->"Bold"],
 " (2-quadrant intersection) is operative whenever the ratio of selection \
coefficients (",
 Cell[BoxData[
  FormBox[
   SubscriptBox[
    StyleBox["s",
     FontSlant->"Plain"], "1"], TraditionalForm]],ExpressionUUID->
  "02e717e7-7285-41e3-af72-24a64f19775c"],
 "/",
 Cell[BoxData[
  FormBox[
   SubscriptBox[
    StyleBox["s",
     FontSlant->"Plain"], "2"], TraditionalForm]],ExpressionUUID->
  "2e27f19e-443d-4eee-a481-b5880c23efc8"],
 ") is less than one-half. Under this value, the region ",
 StyleBox["P",
  FontSlant->"Italic"],
 " has an ",
 Cell[BoxData[
  FormBox[
   SubscriptBox[
    StyleBox["h",
     FontSlant->"Plain"], "2"], TraditionalForm]],ExpressionUUID->
  "7c72ec73-06dd-4ab4-9999-781dfa2e04a7"],
 "-intercept below one-half, and so only the bottom two quadrants will be \
intersected by the convex monotonically decreasing functions ",
 Cell[BoxData[
  FormBox[
   SubscriptBox[
    StyleBox["h",
     FontSlant->"Plain"], 
    RowBox[{"1", ",", "max"}]], TraditionalForm]],
  FormatType->TraditionalForm,ExpressionUUID->
  "fea72eeb-73e9-449a-bfe6-7192a9aa060f"],
 " and ",
 Cell[BoxData[
  FormBox[
   SubscriptBox[
    StyleBox["h",
     FontSlant->"Plain"], 
    RowBox[{"2", ",", "max"}]], TraditionalForm]],ExpressionUUID->
  "82ac4a94-b25c-4204-beba-497ad8ff2d14"],
 " that delimit the maximal bounds. ",
 StyleBox["Case iii ",
  FontWeight->"Bold"],
 StyleBox["(4-quadrant intersection) occurs whenever geometric mean \
overdominance (for m = n) is instantiated AND both ",
  FontWeight->"Plain"],
 Cell[BoxData[
  FormBox[
   SubscriptBox[
    StyleBox["h",
     FontSlant->"Plain"], "1"], TraditionalForm]],ExpressionUUID->
  "f80eb6d7-a40a-4f87-8092-69574e63bddb"],
 StyleBox[" and ",
  FontWeight->"Plain"],
 Cell[BoxData[
  FormBox[
   SubscriptBox[
    StyleBox["h",
     FontSlant->"Plain"], "2"], TraditionalForm]],ExpressionUUID->
  "b05863c7-57b1-40df-b06a-58954e701b16"],
 " are greater than one-half. This can be obtained with the Reduce function:"
}], "Text",
 CellChangeTimes->{
  3.91865771214294*^9, {3.918657750542312*^9, 3.918657751409944*^9}, {
   3.918663420859375*^9, 3.918663425766786*^9}, {3.918664203857725*^9, 
   3.918664206130131*^9}, {3.918664908478215*^9, 3.91866504044092*^9}, {
   3.9186662990069*^9, 3.918666352085397*^9}, {3.918666409357684*^9, 
   3.918666428407027*^9}, 3.918666481293672*^9, 3.918667312471607*^9, {
   3.918743476620213*^9, 3.918743478360441*^9}, {3.918745558265057*^9, 
   3.918745568166698*^9}, {3.918862544797542*^9, 3.91886258458954*^9}, {
   3.9211135545355387`*^9, 3.921113954013199*^9}, {3.921113997349201*^9, 
   3.9211140731167297`*^9}, {3.9211142317178383`*^9, 3.921114262089114*^9}, {
   3.921114425720056*^9, 3.921114437304821*^9}},
 FontFamily->"Palatino",
 FontWeight->"Regular",ExpressionUUID->"e5e29a09-dcc1-4436-9ece-c245bad1fec4"],

Cell[CellGroupData[{

Cell[BoxData[
 RowBox[{"region", "=", 
  RowBox[{"Reduce", "[", 
   RowBox[{
    RowBox[{
     RowBox[{
      RowBox[{
       RowBox[{"(", 
        RowBox[{"1", "-", 
         RowBox[{"h1", " ", "s1"}]}], ")"}], " ", 
       RowBox[{"(", 
        RowBox[{"1", "-", 
         RowBox[{"h2", " ", "s2"}]}], ")"}]}], ">", 
      RowBox[{"(", 
       RowBox[{"1", "-", "s1"}], ")"}], ">", 
      RowBox[{"(", 
       RowBox[{"1", "-", "s2"}], ")"}]}], "&&", 
     RowBox[{
      RowBox[{"1", "/", "2"}], "<=", "h1", "<=", "1"}], "&&", 
     RowBox[{
      RowBox[{"1", "/", "2"}], "<=", "h2", "<=", "1"}], "&&", 
     RowBox[{"0", "<=", "s1", "<=", "s2"}], "&&", 
     RowBox[{"0", "<=", "s2", "<=", "1"}]}], ",", 
    RowBox[{"{", 
     RowBox[{"s2", ",", "s1", ",", "h1", ",", "h2"}], "}"}]}], 
   "]"}]}]], "Input",
 CellChangeTimes->{{3.92111354097019*^9, 3.921113541847303*^9}, {
  3.921114084186496*^9, 3.92111410239618*^9}},
 CellLabel->
  "In[184]:=",ExpressionUUID->"f894326f-da97-42a2-8b27-635d093260ce"],

Cell[BoxData[
 RowBox[{
  RowBox[{"0", "<", "s2", "\[LessEqual]", "1"}], "&&", 
  RowBox[{
   FractionBox[
    RowBox[{"2", " ", "s2"}], 
    RowBox[{"2", "+", "s2"}]], "<", "s1", "<", "s2"}], "&&", 
  RowBox[{
   FractionBox["1", "2"], "\[LessEqual]", "h1", "<", 
   FractionBox[
    RowBox[{
     RowBox[{
      RowBox[{"-", "2"}], " ", "s1"}], "+", "s2"}], 
    RowBox[{
     RowBox[{
      RowBox[{"-", "2"}], " ", "s1"}], "+", 
     RowBox[{"s1", " ", "s2"}]}]]}], "&&", 
  RowBox[{
   FractionBox["1", "2"], "\[LessEqual]", "h2", "<", 
   FractionBox[
    RowBox[{
     RowBox[{"-", "s1"}], "+", 
     RowBox[{"h1", " ", "s1"}]}], 
    RowBox[{
     RowBox[{"-", "s2"}], "+", 
     RowBox[{"h1", " ", "s1", " ", "s2"}]}]]}]}]], "Output",
 CellChangeTimes->{3.921114102915682*^9},
 CellLabel->
  "Out[184]=",ExpressionUUID->"85da5182-138a-4bfb-927c-f83316db5ad6"]
}, Open  ]],

Cell[TextData[{
 StyleBox["Case ii",
  FontWeight->"Bold"],
 StyleBox[" is the complement of cases i+iii, and is situated in between \
them. The explicit form of cases i-iii are in the subheadings below.",
  FontWeight->"Plain"]
}], "Text",
 CellChangeTimes->{
  3.91865771214294*^9, {3.918657750542312*^9, 3.918657751409944*^9}, {
   3.918663420859375*^9, 3.918663425766786*^9}, {3.918664203857725*^9, 
   3.918664206130131*^9}, {3.918664908478215*^9, 3.91866504044092*^9}, {
   3.9186662990069*^9, 3.918666352085397*^9}, {3.918666409357684*^9, 
   3.918666428407027*^9}, 3.918666481293672*^9, 3.918667312471607*^9, {
   3.918743476620213*^9, 3.918743478360441*^9}, {3.918745558265057*^9, 
   3.918745568166698*^9}, {3.918862544797542*^9, 3.91886258458954*^9}, {
   3.921114120363909*^9, 3.921114182026288*^9}, {3.921114264203076*^9, 
   3.9211142785136137`*^9}, {3.921114315897705*^9, 3.921114316737803*^9}},
 FontFamily->"Palatino",
 FontWeight->"Regular",ExpressionUUID->"6e77eb9e-aa28-4988-9192-155c9f934094"],

Cell[CellGroupData[{

Cell[TextData[{
 "Case i:  ",
 Cell[BoxData[
  FormBox[
   RowBox[{
    StyleBox["0",
     FontWeight->"Plain"], 
    StyleBox["<",
     FontWeight->"Plain"], 
    FractionBox[
     StyleBox[
      SubscriptBox[
       StyleBox["s",
        FontSlant->"Plain"], "1"],
      FontWeight->"Plain"], 
     StyleBox[
      SubscriptBox[
       StyleBox["s",
        FontSlant->"Plain"], "2"],
      FontWeight->"Plain"]], 
    StyleBox["\[LessEqual]",
     FontWeight->"Plain"], 
    StyleBox[
     FractionBox["1", "2"],
     FontWeight->"Plain"]}], TraditionalForm]],ExpressionUUID->
  "eac5fd13-c8f7-47f8-8d7b-994456f1efba"]
}], "Subsubsubsection",
 CellChangeTimes->{{3.918664473629764*^9, 3.91866447529458*^9}, 
   3.918666233434083*^9, {3.918742390228302*^9, 3.918742390658033*^9}, {
   3.918742479382633*^9, 3.918742515099341*^9}, {3.918743360541329*^9, 
   3.918743439922797*^9}, 3.918743708617622*^9, {3.918743852928787*^9, 
   3.918743853181633*^9}, 
   3.921113565543652*^9},ExpressionUUID->"12b0a1dc-a075-4fa0-a6ab-\
af13017438c5"],

Cell[TextData[{
 "Absolute area of ",
 StyleBox["P",
  FontSlant->"Italic"],
 " in the a-dominance quadrant:"
}], "Text",
 CellChangeTimes->{{3.918570129512148*^9, 3.918570153735223*^9}, {
   3.918665793533081*^9, 3.918665793968713*^9}, 3.9186661254277363`*^9, {
   3.918666585913907*^9, 3.918666587625052*^9}},
 FontFamily->"Palatino",
 FontWeight->"Regular",
 Background->GrayLevel[
  1],ExpressionUUID->"3a2e93ea-b10f-402b-87f7-69f787e93e42"],

Cell[CellGroupData[{

Cell[BoxData[
 RowBox[{"C1adom", "=", 
  RowBox[{"Assuming", "[", 
   RowBox[{
    RowBox[{
     RowBox[{"0", "<", "s1", "<=", 
      FractionBox["1", "2"]}], "&&", 
     RowBox[{
      RowBox[{"2", " ", "s1"}], "\[LessEqual]", "s2", "\[LessEqual]", "1"}]}],
     ",", 
    RowBox[{"Integrate", "[", 
     RowBox[{"h2maxForm", ",", 
      RowBox[{"{", 
       RowBox[{"h1", ",", 
        RowBox[{"1", "/", "2"}], ",", "1"}], "}"}]}], "]"}]}], 
   "]"}]}]], "Input",
 CellChangeTimes->{{3.918570158009688*^9, 3.918570168527511*^9}, {
   3.9186665931015177`*^9, 3.918666648747695*^9}, 3.918666709425978*^9, 
   3.918740207570018*^9, {3.918742343459446*^9, 3.918742360245141*^9}, {
   3.918742464542755*^9, 3.918742464903897*^9}},
 CellLabel->"In[97]:=",ExpressionUUID->"56f9f398-5dc1-413f-8eeb-029cbda71f89"],

Cell[BoxData[
 FractionBox[
  RowBox[{"s1", "-", 
   RowBox[{"4", " ", 
    RowBox[{"ArcCoth", "[", 
     RowBox[{"3", "-", 
      RowBox[{"2", " ", "s1"}]}], "]"}]}], "+", 
   RowBox[{"Log", "[", "4", "]"}], "+", 
   RowBox[{"2", " ", "s1", " ", 
    RowBox[{"Log", "[", 
     FractionBox[
      RowBox[{
       RowBox[{"-", "2"}], "+", "s1"}], 
      RowBox[{"2", " ", 
       RowBox[{"(", 
        RowBox[{
         RowBox[{"-", "1"}], "+", "s1"}], ")"}]}]], "]"}]}]}], 
  RowBox[{"2", " ", "s1", " ", "s2"}]]], "Output",
 CellChangeTimes->{3.918742361177135*^9, 3.918742466285775*^9, 
  3.918743507605488*^9, 3.918743550029728*^9, 3.918871297625548*^9, 
  3.918872961546269*^9, 3.919271824580411*^9, 3.920422340319504*^9},
 CellLabel->"Out[97]=",ExpressionUUID->"fd42241c-1580-4758-99fc-a2e2d89080e5"]
}, Open  ]],

Cell[CellGroupData[{

Cell[BoxData[
 RowBox[{
  RowBox[{
   FractionBox[
    RowBox[{"s1", "-", 
     RowBox[{"4", " ", 
      RowBox[{"ArcCoth", "[", 
       RowBox[{"3", "-", 
        RowBox[{"2", " ", "s1"}]}], "]"}]}], "+", 
     RowBox[{"Log", "[", "4", "]"}], "+", 
     RowBox[{"2", " ", "s1", " ", 
      RowBox[{"Log", "[", 
       FractionBox[
        RowBox[{
         RowBox[{"-", "2"}], "+", "s1"}], 
        RowBox[{"2", " ", 
         RowBox[{"(", 
          RowBox[{
           RowBox[{"-", "1"}], "+", "s1"}], ")"}]}]], "]"}]}]}], 
    RowBox[{"2", " ", "s1", " ", "s2"}]], "/.", 
   RowBox[{"{", 
    RowBox[{
     RowBox[{"s1", "->", 
      SubscriptBox["s", "1"]}], ",", " ", 
     RowBox[{"s2", "->", 
      SubscriptBox["s", "2"]}]}], "}"}]}], "//", "TraditionalForm"}]], "Input",\

 CellChangeTimes->{{3.920627254870776*^9, 3.920627268517209*^9}},
 CellLabel->
  "In[426]:=",ExpressionUUID->"c8719aa0-b6e9-40f5-9846-a4fb5475f861"],

Cell[BoxData[
 FormBox[
  FractionBox[
   RowBox[{
    SubscriptBox["s", "1"], "+", 
    RowBox[{"2", " ", 
     SubscriptBox["s", "1"], " ", 
     RowBox[{"log", "(", 
      FractionBox[
       RowBox[{
        SubscriptBox["s", "1"], "-", "2"}], 
       RowBox[{"2", " ", 
        RowBox[{"(", 
         RowBox[{
          SubscriptBox["s", "1"], "-", "1"}], ")"}]}]], ")"}]}], "-", 
    RowBox[{"4", " ", 
     RowBox[{
      SuperscriptBox["coth", 
       RowBox[{"-", "1"}]], "(", 
      RowBox[{"3", "-", 
       RowBox[{"2", " ", 
        SubscriptBox["s", "1"]}]}], ")"}]}], "+", 
    RowBox[{"log", "(", "4", ")"}]}], 
   RowBox[{"2", " ", 
    SubscriptBox["s", "1"], " ", 
    SubscriptBox["s", "2"]}]], TraditionalForm]], "Output",
 CellChangeTimes->{{3.9206272563775578`*^9, 3.92062726885178*^9}},
 CellLabel->
  "Out[426]//TraditionalForm=",ExpressionUUID->"eea3a5e3-96e4-4490-b0dd-\
7b6bf2afae20"]
}, Open  ]],

Cell["... in the beneficial reversal quadrant:", "Text",
 CellChangeTimes->{{3.918570129512148*^9, 3.9185702072920027`*^9}, {
  3.918665795589164*^9, 3.918665796048643*^9}, {3.918666117521003*^9, 
  3.918666119085775*^9}, {3.9186662004729967`*^9, 3.9186662116286383`*^9}, {
  3.918666673467786*^9, 3.918666678532279*^9}},
 FontFamily->"Palatino",
 FontWeight->"Regular",
 Background->GrayLevel[
  1],ExpressionUUID->"65f43de7-6312-47b4-b8aa-1582d2d43fb2"],

Cell[CellGroupData[{

Cell[BoxData[
 RowBox[{"C1ben", "=", 
  RowBox[{
   RowBox[{"areaTotal", "-", "C1adom"}], "//", "FullSimplify"}]}]], "Input",
 CellChangeTimes->{{3.918570158009688*^9, 3.918570168527511*^9}, {
   3.918570208479867*^9, 3.91857027897143*^9}, 3.918665728649989*^9, {
   3.918666668829575*^9, 3.9186666857790127`*^9}, {3.918666721078217*^9, 
   3.918666725528965*^9}, {3.9186673520197983`*^9, 3.918667352605*^9}, 
   3.9187435422092447`*^9},
 CellLabel->"In[98]:=",ExpressionUUID->"45d01fc4-16bd-432e-9e54-7c1c0cae8d5d"],

Cell[BoxData[
 FractionBox[
  RowBox[{"s1", "+", 
   RowBox[{"4", " ", 
    RowBox[{"ArcCoth", "[", 
     RowBox[{"3", "-", 
      RowBox[{"2", " ", "s1"}]}], "]"}]}], "-", 
   RowBox[{"Log", "[", "4", "]"}], "-", 
   RowBox[{"2", " ", 
    RowBox[{"(", 
     RowBox[{
      RowBox[{"-", "1"}], "+", "s1"}], ")"}], " ", 
    RowBox[{"Log", "[", 
     RowBox[{"1", "-", "s1"}], "]"}]}], "-", 
   RowBox[{"2", " ", "s1", " ", 
    RowBox[{"Log", "[", 
     RowBox[{
      RowBox[{"-", "2"}], "+", "s1"}], "]"}]}], "+", 
   RowBox[{"2", " ", "s1", " ", 
    RowBox[{"Log", "[", 
     RowBox[{"2", " ", 
      RowBox[{"(", 
       RowBox[{
        RowBox[{"-", "1"}], "+", "s1"}], ")"}]}], "]"}]}]}], 
  RowBox[{"2", " ", "s1", " ", "s2"}]]], "Output",
 CellChangeTimes->{{3.918570259571207*^9, 3.918570280192993*^9}, 
   3.91857057262803*^9, 3.918573818499904*^9, 3.918665730055991*^9, 
   3.918666691647789*^9, 3.918666726144001*^9, 3.9186668902834167`*^9, 
   3.918667353200967*^9, 3.9187423742704983`*^9, 3.918743507686683*^9, 
   3.918743550054982*^9, 3.91887296169186*^9, 3.919271824732162*^9, 
   3.92042234046482*^9},
 CellLabel->"Out[98]=",ExpressionUUID->"cf5b5de8-a6f5-4536-be55-5e59b5dc12ba"]
}, Open  ]],

Cell["... in the A-dominance quadrant:", "Text",
 CellChangeTimes->{{3.918570129512148*^9, 3.9185702072920027`*^9}, 
   3.918570273688518*^9, 3.9186657994285297`*^9, {3.918666121502919*^9, 
   3.918666122950091*^9}, {3.918666197343745*^9, 3.9186661982179203`*^9}},
 FontFamily->"Palatino",
 FontWeight->"Regular",
 Background->GrayLevel[
  1],ExpressionUUID->"0fc0f69f-f3a1-4b34-b6a4-64d4e946c826"],

Cell[BoxData[
 RowBox[{
  RowBox[{"C1Adom", "=", "0"}], ";"}]], "Input",
 CellChangeTimes->{{3.918570158009688*^9, 3.918570168527511*^9}, {
  3.918570208479867*^9, 3.918570304154463*^9}, {3.918665740797578*^9, 
  3.918665742538032*^9}, {3.918666730483046*^9, 3.918666735451521*^9}},
 CellLabel->"In[99]:=",ExpressionUUID->"966b01f8-0e76-4739-8cd6-b68aa6163ca8"],

Cell["... in the deleterious reversal quadrant:", "Text",
 CellChangeTimes->{{3.918570129512148*^9, 3.9185702072920027`*^9}, 
   3.918570273688518*^9, {3.9186539081955023`*^9, 3.918653913443544*^9}, 
   3.9186658006745*^9, 3.918666126661393*^9, {3.918666194798271*^9, 
   3.918666195526558*^9}},
 FontFamily->"Palatino",
 FontWeight->"Regular",
 Background->GrayLevel[
  1],ExpressionUUID->"5f109533-6488-40f7-aadb-65b00ef332fc"],

Cell[BoxData[
 RowBox[{
  RowBox[{"C1del", "=", "0"}], ";"}]], "Input",
 CellChangeTimes->{{3.918570323809241*^9, 3.918570387283041*^9}, {
  3.918666739444683*^9, 3.918666741544221*^9}},
 CellLabel->
  "In[100]:=",ExpressionUUID->"1b4bfafc-58a9-4691-b6e0-65b89e729d70"],

Cell[TextData[{
 "Relative area of ",
 StyleBox["P",
  FontSlant->"Italic"],
 " in the a-dominance quadrant:"
}], "Text",
 CellChangeTimes->{{3.918570129512148*^9, 3.918570153735223*^9}, {
   3.91857044693666*^9, 3.918570447254367*^9}, {3.918653974468648*^9, 
   3.918653978276874*^9}, 3.918666087518363*^9, {3.9187436763121033`*^9, 
   3.918743678427538*^9}},
 FontFamily->"Palatino",
 FontWeight->"Regular",
 Background->RGBColor[
  0.88, 1, 0.88],ExpressionUUID->"a49699b5-35cb-4705-bdfe-032f574b17f7"],

Cell[CellGroupData[{

Cell[BoxData[
 RowBox[{"relC1adom", "=", 
  RowBox[{
   RowBox[{"C1adom", "/", "areaTotal"}], "//", "FullSimplify"}]}]], "Input",
 CellChangeTimes->{{3.918570158009688*^9, 3.918570168527511*^9}, {
   3.918570449465919*^9, 3.918570471643309*^9}, {3.918666770803857*^9, 
   3.9186667785370893`*^9}, {3.9186673654415913`*^9, 3.918667365916112*^9}, 
   3.918743511873295*^9},
 CellLabel->
  "In[101]:=",ExpressionUUID->"f87e6e7a-dae5-465b-a9c4-9466f5f93730"],

Cell[BoxData[
 FractionBox[
  RowBox[{"s1", "-", 
   RowBox[{"4", " ", 
    RowBox[{"ArcCoth", "[", 
     RowBox[{"3", "-", 
      RowBox[{"2", " ", "s1"}]}], "]"}]}], "+", 
   RowBox[{"Log", "[", "4", "]"}], "+", 
   RowBox[{"2", " ", "s1", " ", 
    RowBox[{"Log", "[", 
     FractionBox[
      RowBox[{
       RowBox[{"-", "2"}], "+", "s1"}], 
      RowBox[{"2", " ", 
       RowBox[{"(", 
        RowBox[{
         RowBox[{"-", "1"}], "+", "s1"}], ")"}]}]], "]"}]}]}], 
  RowBox[{"2", " ", 
   RowBox[{"(", 
    RowBox[{"s1", "-", 
     RowBox[{
      RowBox[{"(", 
       RowBox[{
        RowBox[{"-", "1"}], "+", "s1"}], ")"}], " ", 
      RowBox[{"Log", "[", 
       RowBox[{"1", "-", "s1"}], "]"}]}]}], ")"}]}]]], "Output",
 CellChangeTimes->{{3.918570456872103*^9, 3.918570471963325*^9}, 
   3.918570573534427*^9, 3.918573819578116*^9, 3.9186667803622*^9, 
   3.91866736627569*^9, 3.918743518571348*^9, 3.918743550078211*^9, 
   3.918872961779049*^9, 3.919271824821616*^9, 3.920422340551668*^9},
 CellLabel->
  "Out[101]=",ExpressionUUID->"1114aae1-90b0-4194-b619-1be1a9292000"]
}, Open  ]],

Cell[CellGroupData[{

Cell[BoxData[
 RowBox[{
  RowBox[{
   FractionBox[
    RowBox[{"s1", "-", 
     RowBox[{"4", " ", 
      RowBox[{"ArcCoth", "[", 
       RowBox[{"3", "-", 
        RowBox[{"2", " ", "s1"}]}], "]"}]}], "+", 
     RowBox[{"Log", "[", "4", "]"}], "+", 
     RowBox[{"2", " ", "s1", " ", 
      RowBox[{"Log", "[", 
       FractionBox[
        RowBox[{
         RowBox[{"-", "2"}], "+", "s1"}], 
        RowBox[{"2", " ", 
         RowBox[{"(", 
          RowBox[{
           RowBox[{"-", "1"}], "+", "s1"}], ")"}]}]], "]"}]}]}], 
    RowBox[{"2", " ", 
     RowBox[{"(", 
      RowBox[{"s1", "-", 
       RowBox[{
        RowBox[{"(", 
         RowBox[{
          RowBox[{"-", "1"}], "+", "s1"}], ")"}], " ", 
        RowBox[{"Log", "[", 
         RowBox[{"1", "-", "s1"}], "]"}]}]}], ")"}]}]], "/.", 
   RowBox[{"{", 
    RowBox[{
     RowBox[{"s1", "->", 
      SubscriptBox["s", "1"]}], ",", " ", 
     RowBox[{"s2", "->", 
      SubscriptBox["s", "2"]}]}], "}"}]}], "//", "TraditionalForm"}]], "Input",\

 CellChangeTimes->{{3.918872972863838*^9, 3.91887300000412*^9}},
 CellLabel->
  "In[102]:=",ExpressionUUID->"2a82481e-eac0-4671-a5af-9d83eb1f71d3"],

Cell[BoxData[
 FormBox[
  FractionBox[
   RowBox[{
    SubscriptBox["s", "1"], "+", 
    RowBox[{"2", " ", 
     SubscriptBox["s", "1"], " ", 
     RowBox[{"log", "(", 
      FractionBox[
       RowBox[{
        SubscriptBox["s", "1"], "-", "2"}], 
       RowBox[{"2", " ", 
        RowBox[{"(", 
         RowBox[{
          SubscriptBox["s", "1"], "-", "1"}], ")"}]}]], ")"}]}], "-", 
    RowBox[{"4", " ", 
     RowBox[{
      SuperscriptBox["coth", 
       RowBox[{"-", "1"}]], "(", 
      RowBox[{"3", "-", 
       RowBox[{"2", " ", 
        SubscriptBox["s", "1"]}]}], ")"}]}], "+", 
    RowBox[{"log", "(", "4", ")"}]}], 
   RowBox[{"2", " ", 
    RowBox[{"(", 
     RowBox[{
      SubscriptBox["s", "1"], "-", 
      RowBox[{
       RowBox[{"(", 
        RowBox[{
         SubscriptBox["s", "1"], "-", "1"}], ")"}], " ", 
       RowBox[{"log", "(", 
        RowBox[{"1", "-", 
         SubscriptBox["s", "1"]}], ")"}]}]}], ")"}]}]], 
  TraditionalForm]], "Output",
 CellChangeTimes->{{3.918872992591463*^9, 3.918873000341228*^9}, 
   3.9192718248407383`*^9, 3.920422340566105*^9},
 CellLabel->
  "Out[102]//TraditionalForm=",ExpressionUUID->"a438a64b-80d8-41cb-b632-\
44c9f85a8d3a"]
}, Open  ]],

Cell[".... in the beneficial reversal quadrant:", "Text",
 CellChangeTimes->{{3.918570129512148*^9, 3.9185702072920036`*^9}, {
  3.91865397114842*^9, 3.918653971890844*^9}, {3.918666075238487*^9, 
  3.918666078395763*^9}, {3.918666179950406*^9, 3.918666184376488*^9}, {
  3.9187436806700068`*^9, 3.918743683550783*^9}},
 FontFamily->"Palatino",
 FontWeight->"Regular",
 Background->RGBColor[
  0.88, 1, 0.88],ExpressionUUID->"318c908b-0d53-4162-b8ce-df949aa6b28e"],

Cell[CellGroupData[{

Cell[BoxData[
 RowBox[{"relC1ben", "=", 
  RowBox[{
   RowBox[{"C1ben", "/", "areaTotal"}], "//", "FullSimplify"}]}]], "Input",
 CellChangeTimes->{{3.918570158009688*^9, 3.918570168527511*^9}, {
   3.918570208479867*^9, 3.91857027897143*^9}, {3.9185704771567783`*^9, 
   3.91857049005171*^9}, {3.918666786925022*^9, 3.9186667946816273`*^9}, {
   3.918667369640676*^9, 3.918667370107769*^9}, 3.918743514520475*^9},
 CellLabel->
  "In[103]:=",ExpressionUUID->"129a5b9a-b360-44e3-840f-951b7650df93"],

Cell[BoxData[
 FractionBox[
  RowBox[{
   RowBox[{"-", "s1"}], "-", 
   RowBox[{"4", " ", 
    RowBox[{"ArcCoth", "[", 
     RowBox[{"3", "-", 
      RowBox[{"2", " ", "s1"}]}], "]"}]}], "+", 
   RowBox[{"Log", "[", "4", "]"}], "+", 
   RowBox[{"2", " ", 
    RowBox[{"(", 
     RowBox[{
      RowBox[{"-", "1"}], "+", "s1"}], ")"}], " ", 
    RowBox[{"Log", "[", 
     RowBox[{"1", "-", "s1"}], "]"}]}], "+", 
   RowBox[{"2", " ", "s1", " ", 
    RowBox[{"Log", "[", 
     RowBox[{
      RowBox[{"-", "2"}], "+", "s1"}], "]"}]}], "-", 
   RowBox[{"2", " ", "s1", " ", 
    RowBox[{"Log", "[", 
     RowBox[{"2", " ", 
      RowBox[{"(", 
       RowBox[{
        RowBox[{"-", "1"}], "+", "s1"}], ")"}]}], "]"}]}]}], 
  RowBox[{
   RowBox[{
    RowBox[{"-", "2"}], " ", "s1"}], "+", 
   RowBox[{"2", " ", 
    RowBox[{"(", 
     RowBox[{
      RowBox[{"-", "1"}], "+", "s1"}], ")"}], " ", 
    RowBox[{"Log", "[", 
     RowBox[{"1", "-", "s1"}], "]"}]}]}]]], "Output",
 CellChangeTimes->{{3.918570259571207*^9, 3.918570280192993*^9}, 
   3.918570492051753*^9, 3.918570573564242*^9, 3.9185738196312447`*^9, 
   3.918666796303409*^9, 3.918667370457149*^9, 3.918743518613016*^9, 
   3.918743553231201*^9, 3.9188729618649263`*^9, 3.919271824944265*^9, 
   3.9204223449409323`*^9},
 CellLabel->
  "Out[103]=",ExpressionUUID->"fb825709-a90c-44fd-a11a-961cb2b3239d"]
}, Open  ]],

Cell[CellGroupData[{

Cell[BoxData[
 RowBox[{"Reduce", "[", 
  RowBox[{"relC1ben", "==", 
   RowBox[{"1", "-", "relC1adom"}]}], "]"}]], "Input",
 CellChangeTimes->{{3.918681958676708*^9, 3.918681969509014*^9}, 
   3.91868292853776*^9, {3.918743648067036*^9, 3.918743652303249*^9}, {
   3.92042231837486*^9, 3.92042235704491*^9}},
 CellLabel->
  "In[105]:=",ExpressionUUID->"ba60473e-dcbf-4181-b4ba-ce36be11d427"],

Cell[BoxData[
 RowBox[{"s1", "\[NotEqual]", "0"}]], "Output",
 CellChangeTimes->{
  3.918681971023587*^9, 3.918682929871823*^9, 3.918743559960577*^9, 
   3.918743653403624*^9, 3.918872962564811*^9, 3.919271825651077*^9, {
   3.920422345658149*^9, 3.9204223580344143`*^9}},
 CellLabel->
  "Out[105]=",ExpressionUUID->"de2f0ce1-955e-4f8d-851b-f9ea09377879"]
}, Open  ]],

Cell[".... in the A-dominance quadrant:", "Text",
 CellChangeTimes->{{3.918570129512148*^9, 3.9185702072920027`*^9}, 
   3.918570273688518*^9, {3.918653968005485*^9, 3.918653968859642*^9}, {
   3.9186660797485037`*^9, 3.91866608232441*^9}, {3.918666186831869*^9, 
   3.918666187341886*^9}},
 FontFamily->"Palatino",
 FontWeight->"Regular",
 Background->RGBColor[
  0.88, 1, 0.88],ExpressionUUID->"98e06e4d-08b8-4a85-8099-d47a98507335"],

Cell[BoxData[
 RowBox[{
  RowBox[{"relC1Adom", "=", "0"}], ";"}]], "Input",
 CellChangeTimes->{{3.918570158009688*^9, 3.918570168527511*^9}, {
  3.918570208479867*^9, 3.918570304154463*^9}, {3.91857051030308*^9, 
  3.918570524379109*^9}, {3.918666800588543*^9, 3.918666817704789*^9}},
 CellLabel->
  "In[106]:=",ExpressionUUID->"3d2be4a5-64e2-48d8-b08b-c1388052b7cf"],

Cell["... in the deleterious reversal quadrant:", "Text",
 CellChangeTimes->{{3.918570129512148*^9, 3.918570153735223*^9}, {
   3.91857044693666*^9, 3.918570447254367*^9}, {3.918653974468648*^9, 
   3.918653988490197*^9}, 3.918666091108614*^9, {3.9186661903399897`*^9, 
   3.91866619124743*^9}},
 FontFamily->"Palatino",
 FontWeight->"Regular",
 Background->RGBColor[
  0.88, 1, 0.88],ExpressionUUID->"93202829-47c2-49f1-8921-e72b1d2b4d1d"],

Cell[BoxData[
 RowBox[{
  RowBox[{"relC1del", "=", "0"}], ";"}]], "Input",
 CellChangeTimes->{{3.918570323809241*^9, 3.918570387283041*^9}, {
   3.918570530163061*^9, 3.918570551770578*^9}, {3.918666805798902*^9, 
   3.918666820960188*^9}, 3.918743661912344*^9},
 CellLabel->
  "In[107]:=",ExpressionUUID->"e07d9715-f7bb-446e-83ce-4f320429f754"]
}, Closed]],

Cell[CellGroupData[{

Cell[TextData[{
 "Case ii:  ",
 Cell[BoxData[
  FormBox[
   RowBox[{
    StyleBox[
     FractionBox["1", "2"],
     FontWeight->"Plain"], 
    StyleBox["<",
     FontWeight->"Plain"], 
    FractionBox[
     StyleBox[
      SubscriptBox[
       StyleBox["s",
        FontSlant->"Plain"], "1"],
      FontWeight->"Plain"], 
     StyleBox[
      SubscriptBox[
       StyleBox["s",
        FontSlant->"Plain"], "2"],
      FontWeight->"Plain"]], 
    StyleBox["\[LessEqual]",
     FontWeight->"Plain"]}], TraditionalForm]],ExpressionUUID->
  "5ca093a2-5c7b-426a-832b-a98ae93214a5"],
 Cell[BoxData[
  FormBox[
   FractionBox[
    StyleBox["2",
     FontWeight->"Plain"], 
    StyleBox[
     RowBox[{
      StyleBox["2",
       FontSlant->"Plain"], "+", 
      SubscriptBox[
       StyleBox["s",
        FontSlant->"Plain"], "2"]}],
     FontWeight->"Plain"]], TraditionalForm]],ExpressionUUID->
  "b26c7fa3-994b-432d-8e96-9a2d6025736e"]
}], "Subsubsubsection",
 CellChangeTimes->{{3.918664473629764*^9, 3.91866447529458*^9}, 
   3.918666229663681*^9, {3.918743710570203*^9, 3.91874373888842*^9}, {
   3.921113566798074*^9, 
   3.9211135669984627`*^9}},ExpressionUUID->"ad2a948d-7305-4b2f-a614-\
40414fae58f4"],

Cell[TextData[{
 "Absolute area of ",
 StyleBox["P",
  FontSlant->"Italic"],
 " in the a-dominance quadrant:"
}], "Text",
 CellChangeTimes->{{3.918570129512148*^9, 3.918570153735223*^9}, {
   3.918665793533081*^9, 3.918665793968713*^9}, 3.9186661254277363`*^9, {
   3.9187396962275867`*^9, 3.918739701409019*^9}},
 FontFamily->"Palatino",
 FontWeight->"Regular",
 Background->GrayLevel[
  1],ExpressionUUID->"f5567f36-5e99-4431-a176-a798fa53b50c"],

Cell[CellGroupData[{

Cell[BoxData[
 RowBox[{"C2adom", "=", 
  RowBox[{"Assuming", "[", 
   RowBox[{
    RowBox[{
     RowBox[{"0", "<", "s2", "\[LessEqual]", "1"}], "&&", 
     RowBox[{
      FractionBox["s2", "2"], "<", "s1", "\[LessEqual]", 
      FractionBox[
       RowBox[{"2", " ", "s2"}], 
       RowBox[{"2", "+", "s2"}]]}]}], ",", 
    RowBox[{"Integrate", "[", 
     RowBox[{"h2maxForm", ",", 
      RowBox[{"{", 
       RowBox[{"h1", ",", 
        RowBox[{"1", "/", "2"}], ",", "1"}], "}"}]}], "]"}]}], 
   "]"}]}]], "Input",
 CellChangeTimes->{{3.918570158009688*^9, 3.918570168527511*^9}, 
   3.918682877013237*^9, {3.918739550855096*^9, 3.918739551318749*^9}, {
   3.918739614336038*^9, 3.9187396293006563`*^9}, 3.91874081605694*^9, {
   3.9187412689497013`*^9, 3.918741269125647*^9}, {3.918741878081298*^9, 
   3.918741894017414*^9}},
 CellLabel->
  "In[108]:=",ExpressionUUID->"e56039e5-0891-4b40-9640-f2d49d743b29"],

Cell[BoxData[
 FractionBox[
  RowBox[{"s1", "-", 
   RowBox[{"4", " ", 
    RowBox[{"ArcCoth", "[", 
     RowBox[{"3", "-", 
      RowBox[{"2", " ", "s1"}]}], "]"}]}], "+", 
   RowBox[{"Log", "[", "4", "]"}], "+", 
   RowBox[{"2", " ", "s1", " ", 
    RowBox[{"Log", "[", 
     FractionBox[
      RowBox[{
       RowBox[{"-", "2"}], "+", "s1"}], 
      RowBox[{"2", " ", 
       RowBox[{"(", 
        RowBox[{
         RowBox[{"-", "1"}], "+", "s1"}], ")"}]}]], "]"}]}]}], 
  RowBox[{"2", " ", "s1", " ", "s2"}]]], "Output",
 CellChangeTimes->{3.918739630819525*^9, 3.918739829024259*^9, 
  3.918740819665804*^9, 3.91874189560903*^9, 3.9187437745043497`*^9, 
  3.918871250382313*^9, 3.918873786655641*^9, 3.919271827158958*^9, 
  3.920422375760257*^9},
 CellLabel->
  "Out[108]=",ExpressionUUID->"7e64ce0b-66dc-4c22-a02d-5e91601f5899"]
}, Open  ]],

Cell["... in the A-dominance quadrant:", "Text",
 CellChangeTimes->{{3.918570129512148*^9, 3.9185702072920036`*^9}, {
   3.918665795589164*^9, 3.918665796048643*^9}, {3.918666117521003*^9, 
   3.918666119085775*^9}, {3.918666200472997*^9, 3.9186662116286383`*^9}, 
   3.918739704588298*^9},
 FontFamily->"Palatino",
 FontWeight->"Regular",
 Background->GrayLevel[
  1],ExpressionUUID->"a8fbcb34-f070-4df7-93aa-1dcced724241"],

Cell[CellGroupData[{

Cell[BoxData[
 RowBox[{"C2Adom", "=", 
  RowBox[{"Assuming", "[", 
   RowBox[{
    RowBox[{
     RowBox[{"0", "<", "s2", "\[LessEqual]", "1"}], "&&", 
     RowBox[{
      FractionBox["s2", "2"], "<", "s1", "\[LessEqual]", 
      FractionBox[
       RowBox[{"2", " ", "s2"}], 
       RowBox[{"2", "+", "s2"}]]}]}], ",", 
    RowBox[{"Integrate", "[", 
     RowBox[{"h1maxForm", ",", 
      RowBox[{"{", 
       RowBox[{"h2", ",", 
        RowBox[{"1", "/", "2"}], ",", 
        RowBox[{"s1", "/", "s2"}]}], "}"}]}], "]"}]}], "]"}]}]], "Input",
 CellChangeTimes->{{3.918741764327605*^9, 3.918741789448239*^9}},
 CellLabel->
  "In[109]:=",ExpressionUUID->"f2530538-529f-460d-8400-75884985f719"],

Cell[BoxData[
 FractionBox[
  RowBox[{
   RowBox[{"2", " ", "s1"}], "-", "s2", "+", 
   RowBox[{"Log", "[", "4", "]"}], "+", 
   RowBox[{"2", " ", 
    RowBox[{"Log", "[", 
     RowBox[{"1", "-", "s1"}], "]"}]}], "-", 
   RowBox[{"2", " ", 
    RowBox[{"Log", "[", 
     RowBox[{"2", "-", "s2"}], "]"}]}], "+", 
   RowBox[{"2", " ", "s1", " ", 
    RowBox[{"Log", "[", 
     FractionBox[
      RowBox[{
       RowBox[{"-", "2"}], "+", "s2"}], 
      RowBox[{"2", " ", 
       RowBox[{"(", 
        RowBox[{
         RowBox[{"-", "1"}], "+", "s1"}], ")"}]}]], "]"}]}]}], 
  RowBox[{"2", " ", "s1", " ", "s2"}]]], "Output",
 CellChangeTimes->{3.918741790646967*^9, 3.9187437756009912`*^9, 
  3.918873787772705*^9, 3.919271828232545*^9, 3.920422376845915*^9},
 CellLabel->
  "Out[109]=",ExpressionUUID->"cfe96007-b0e7-4071-b65f-441f6b82e1c5"]
}, Open  ]],

Cell["... in the beneficial reversal quadrant:", "Text",
 CellChangeTimes->{{3.918570129512148*^9, 3.9185702072920036`*^9}, 
   3.918570273688518*^9, 3.918665799428529*^9, {3.918666121502919*^9, 
   3.918666122950091*^9}, {3.918666197343745*^9, 3.9186661982179203`*^9}, {
   3.918739753352652*^9, 3.9187397560118427`*^9}},
 FontFamily->"Palatino",
 FontWeight->"Regular",
 Background->GrayLevel[
  1],ExpressionUUID->"5db56621-6d54-4ad8-ae06-d901fa788696"],

Cell[CellGroupData[{

Cell[BoxData[
 RowBox[{"C2ben", "=", 
  RowBox[{
   RowBox[{"areaTotal", "-", "C2adom", "-", "C2Adom"}], "//", 
   "FullSimplify"}]}]], "Input",
 CellChangeTimes->{{3.918570158009688*^9, 3.918570168527511*^9}, {
   3.918570208479867*^9, 3.918570304154463*^9}, {3.918665740797578*^9, 
   3.918665742538032*^9}, 3.9186828809386177`*^9, {3.918739764693464*^9, 
   3.9187398209478197`*^9}, {3.9187437813709497`*^9, 3.918743784289*^9}},
 CellLabel->
  "In[110]:=",ExpressionUUID->"8d03fbeb-4572-4e2e-86c7-aebc49b2adfd"],

Cell[BoxData[
 FractionBox[
  RowBox[{
   RowBox[{"-", "s1"}], "+", "s2", "+", 
   RowBox[{"4", " ", 
    RowBox[{"ArcCoth", "[", 
     RowBox[{"3", "-", 
      RowBox[{"2", " ", "s1"}]}], "]"}]}], "+", 
   RowBox[{
    RowBox[{"(", 
     RowBox[{
      RowBox[{"-", "1"}], "+", "s1"}], ")"}], " ", 
    RowBox[{"Log", "[", "16", "]"}]}], "+", 
   RowBox[{"2", " ", 
    RowBox[{"Log", "[", 
     RowBox[{"2", "-", "s2"}], "]"}]}], "-", 
   RowBox[{"2", " ", "s1", " ", 
    RowBox[{"(", 
     RowBox[{
      RowBox[{"Log", "[", 
       RowBox[{"1", "-", "s1"}], "]"}], "+", 
      RowBox[{"Log", "[", 
       RowBox[{
        RowBox[{"-", "2"}], "+", "s1"}], "]"}], "-", 
      RowBox[{"Log", "[", 
       RowBox[{
        RowBox[{"-", "1"}], "+", "s1"}], "]"}], "+", 
      RowBox[{"Log", "[", 
       FractionBox[
        RowBox[{
         RowBox[{"-", "2"}], "+", "s2"}], 
        RowBox[{
         RowBox[{"-", "1"}], "+", "s1"}]], "]"}]}], ")"}]}]}], 
  RowBox[{"2", " ", "s1", " ", "s2"}]]], "Output",
 CellChangeTimes->{{3.918570259571207*^9, 3.9185702647310658`*^9}, {
   3.9185702954985533`*^9, 3.918570305547126*^9}, 3.9185705735184507`*^9, 
   3.918573819362443*^9, 3.918665743056869*^9, {3.918739776104395*^9, 
   3.918739802636595*^9}, 3.918739836205996*^9, 3.918743785406701*^9, 
   3.918873788016307*^9, 3.919271828458136*^9, 3.920422377078567*^9},
 CellLabel->
  "Out[110]=",ExpressionUUID->"ec9cc85b-051e-485b-a192-e8054661f086"]
}, Open  ]],

Cell["... in the deleterious reversal quadrant:", "Text",
 CellChangeTimes->{{3.918570129512148*^9, 3.9185702072920027`*^9}, 
   3.918570273688518*^9, {3.9186539081955023`*^9, 3.918653913443544*^9}, 
   3.9186658006745*^9, 3.918666126661393*^9, {3.918666194798271*^9, 
   3.918666195526558*^9}},
 FontFamily->"Palatino",
 FontWeight->"Regular",
 Background->GrayLevel[
  1],ExpressionUUID->"6d68fe53-2999-4e40-91a7-b93b48da2b84"],

Cell[CellGroupData[{

Cell[BoxData[
 RowBox[{"C2del", "=", "0"}]], "Input",
 CellChangeTimes->{{3.918570323809241*^9, 3.918570387283041*^9}, 
   3.918682883363872*^9, {3.91873984174129*^9, 3.91873984307345*^9}},
 CellLabel->
  "In[111]:=",ExpressionUUID->"eadefd65-fe00-4544-880f-e9296310928a"],

Cell[BoxData["0"], "Output",
 CellChangeTimes->{{3.91857036282894*^9, 3.9185703908565407`*^9}, 
   3.918570573522615*^9, 3.918573219251721*^9, 3.918573819525837*^9, 
   3.918665751371195*^9, 3.918739843379726*^9, 3.918743788081615*^9, 
   3.918873788020131*^9, 3.919271828462491*^9, 3.920422377082225*^9},
 CellLabel->
  "Out[111]=",ExpressionUUID->"189fd532-4365-42bb-9691-9165ed5b05e5"]
}, Open  ]],

Cell[TextData[{
 "Relative area of ",
 StyleBox["P",
  FontSlant->"Italic"],
 " in the",
 " beneficial reversal quadrant:"
}], "Text",
 CellChangeTimes->{{3.918570129512148*^9, 3.918570153735223*^9}, {
   3.91857044693666*^9, 3.918570447254367*^9}, {3.918653974468648*^9, 
   3.918653978276874*^9}, 3.918666087518363*^9},
 FontFamily->"Palatino",
 FontWeight->"Regular",
 Background->RGBColor[
  0.88, 1, 0.88],ExpressionUUID->"195c9c80-8ff6-4a76-8aab-650fdaff412f"],

Cell[CellGroupData[{

Cell[BoxData[
 RowBox[{"relC2adom", "=", 
  RowBox[{
   RowBox[{"C2adom", "/", "areaTotal"}], "//", "FullSimplify"}]}]], "Input",
 CellChangeTimes->{{3.918570158009688*^9, 3.918570168527511*^9}, {
   3.918570449465919*^9, 3.918570471643309*^9}, {3.918739905787963*^9, 
   3.918739941430842*^9}, 3.918743792425691*^9},
 CellLabel->
  "In[112]:=",ExpressionUUID->"51448928-8daa-4d97-b64c-c7f52186fc6b"],

Cell[BoxData[
 FractionBox[
  RowBox[{"s1", "-", 
   RowBox[{"4", " ", 
    RowBox[{"ArcCoth", "[", 
     RowBox[{"3", "-", 
      RowBox[{"2", " ", "s1"}]}], "]"}]}], "+", 
   RowBox[{"Log", "[", "4", "]"}], "+", 
   RowBox[{"2", " ", "s1", " ", 
    RowBox[{"Log", "[", 
     FractionBox[
      RowBox[{
       RowBox[{"-", "2"}], "+", "s1"}], 
      RowBox[{"2", " ", 
       RowBox[{"(", 
        RowBox[{
         RowBox[{"-", "1"}], "+", "s1"}], ")"}]}]], "]"}]}]}], 
  RowBox[{"2", " ", 
   RowBox[{"(", 
    RowBox[{"s1", "-", 
     RowBox[{
      RowBox[{"(", 
       RowBox[{
        RowBox[{"-", "1"}], "+", "s1"}], ")"}], " ", 
      RowBox[{"Log", "[", 
       RowBox[{"1", "-", "s1"}], "]"}]}]}], ")"}]}]]], "Output",
 CellChangeTimes->{{3.918570456872103*^9, 3.918570471963325*^9}, 
   3.918570573534427*^9, 3.918573819578116*^9, {3.918739918205983*^9, 
   3.918739941816473*^9}, 3.918743793163465*^9, 3.918873788102508*^9, 
   3.919271828481654*^9, 3.920422377157844*^9},
 CellLabel->
  "Out[112]=",ExpressionUUID->"dd84bbff-a152-4a89-b807-f3a389e246e7"]
}, Open  ]],

Cell[".... in the a-dominance quadrant:", "Text",
 CellChangeTimes->{{3.918570129512148*^9, 3.9185702072920027`*^9}, {
  3.9186539711484203`*^9, 3.9186539718908443`*^9}, {3.9186660752384872`*^9, 
  3.918666078395763*^9}, {3.918666179950406*^9, 3.9186661843764887`*^9}},
 FontFamily->"Palatino",
 FontWeight->"Regular",
 Background->RGBColor[
  0.88, 1, 0.88],ExpressionUUID->"a8c7d3b0-e38e-4173-8dc2-dd3f1bf020a9"],

Cell[CellGroupData[{

Cell[BoxData[
 RowBox[{"relC2Adom", "=", 
  RowBox[{
   RowBox[{"C2Adom", "/", "areaTotal"}], "//", "FullSimplify"}]}]], "Input",
 CellChangeTimes->{{3.918570158009688*^9, 3.918570168527511*^9}, {
  3.918570208479867*^9, 3.91857027897143*^9}, {3.9185704771567783`*^9, 
  3.91857049005171*^9}, {3.918739924246311*^9, 3.918739948031281*^9}, {
  3.91874379592029*^9, 3.9187437979367237`*^9}},
 CellLabel->
  "In[113]:=",ExpressionUUID->"278a85e0-ddaa-4c0e-9aa7-a18bf226a4e0"],

Cell[BoxData[
 FractionBox[
  RowBox[{
   RowBox[{"2", " ", "s1"}], "-", "s2", "+", 
   RowBox[{"Log", "[", "4", "]"}], "+", 
   RowBox[{"2", " ", 
    RowBox[{"Log", "[", 
     RowBox[{"1", "-", "s1"}], "]"}]}], "-", 
   RowBox[{"2", " ", 
    RowBox[{"Log", "[", 
     RowBox[{"2", "-", "s2"}], "]"}]}], "+", 
   RowBox[{"2", " ", "s1", " ", 
    RowBox[{"Log", "[", 
     FractionBox[
      RowBox[{
       RowBox[{"-", "2"}], "+", "s2"}], 
      RowBox[{"2", " ", 
       RowBox[{"(", 
        RowBox[{
         RowBox[{"-", "1"}], "+", "s1"}], ")"}]}]], "]"}]}]}], 
  RowBox[{"2", " ", 
   RowBox[{"(", 
    RowBox[{"s1", "-", 
     RowBox[{
      RowBox[{"(", 
       RowBox[{
        RowBox[{"-", "1"}], "+", "s1"}], ")"}], " ", 
      RowBox[{"Log", "[", 
       RowBox[{"1", "-", "s1"}], "]"}]}]}], ")"}]}]]], "Output",
 CellChangeTimes->{{3.918570259571207*^9, 3.918570280192993*^9}, 
   3.918570492051753*^9, 3.918570573564242*^9, 3.9185738196312447`*^9, {
   3.9187399326443853`*^9, 3.918739948493458*^9}, 3.918743798366439*^9, 
   3.91887378816016*^9, 3.919271828539919*^9, 3.920422377216495*^9},
 CellLabel->
  "Out[113]=",ExpressionUUID->"67ae7f97-eb2d-4aa2-9859-a60eef93d073"]
}, Open  ]],

Cell[CellGroupData[{

Cell[BoxData[
 RowBox[{
  RowBox[{
   FractionBox[
    RowBox[{
     RowBox[{"2", " ", "s1"}], "-", "s2", "+", 
     RowBox[{"Log", "[", "4", "]"}], "+", 
     RowBox[{"2", " ", 
      RowBox[{"Log", "[", 
       RowBox[{"1", "-", "s1"}], "]"}]}], "-", 
     RowBox[{"2", " ", 
      RowBox[{"Log", "[", 
       RowBox[{"2", "-", "s2"}], "]"}]}], "+", 
     RowBox[{"2", " ", "s1", " ", 
      RowBox[{"Log", "[", 
       FractionBox[
        RowBox[{
         RowBox[{"-", "2"}], "+", "s2"}], 
        RowBox[{"2", " ", 
         RowBox[{"(", 
          RowBox[{
           RowBox[{"-", "1"}], "+", "s1"}], ")"}]}]], "]"}]}]}], 
    RowBox[{"2", " ", 
     RowBox[{"(", 
      RowBox[{"s1", "-", 
       RowBox[{
        RowBox[{"(", 
         RowBox[{
          RowBox[{"-", "1"}], "+", "s1"}], ")"}], " ", 
        RowBox[{"Log", "[", 
         RowBox[{"1", "-", "s1"}], "]"}]}]}], ")"}]}]], "/.", 
   RowBox[{"{", 
    RowBox[{
     RowBox[{"s1", "->", 
      SubscriptBox["s", "1"]}], ",", " ", 
     RowBox[{"s2", "->", 
      SubscriptBox["s", "2"]}]}], "}"}]}], "//", "TraditionalForm"}]], "Input",\

 CellChangeTimes->{{3.919254208862731*^9, 3.919254222717123*^9}},
 CellLabel->
  "In[114]:=",ExpressionUUID->"b983519e-5e77-4b8f-9e9a-a47b1e766c76"],

Cell[BoxData[
 FormBox[
  FractionBox[
   RowBox[{
    RowBox[{"2", " ", 
     SubscriptBox["s", "1"]}], "-", 
    SubscriptBox["s", "2"], "+", 
    RowBox[{"2", " ", 
     RowBox[{"log", "(", 
      RowBox[{"1", "-", 
       SubscriptBox["s", "1"]}], ")"}]}], "-", 
    RowBox[{"2", " ", 
     RowBox[{"log", "(", 
      RowBox[{"2", "-", 
       SubscriptBox["s", "2"]}], ")"}]}], "+", 
    RowBox[{"2", " ", 
     SubscriptBox["s", "1"], " ", 
     RowBox[{"log", "(", 
      FractionBox[
       RowBox[{
        SubscriptBox["s", "2"], "-", "2"}], 
       RowBox[{"2", " ", 
        RowBox[{"(", 
         RowBox[{
          SubscriptBox["s", "1"], "-", "1"}], ")"}]}]], ")"}]}], "+", 
    RowBox[{"log", "(", "4", ")"}]}], 
   RowBox[{"2", " ", 
    RowBox[{"(", 
     RowBox[{
      SubscriptBox["s", "1"], "-", 
      RowBox[{
       RowBox[{"(", 
        RowBox[{
         SubscriptBox["s", "1"], "-", "1"}], ")"}], " ", 
       RowBox[{"log", "(", 
        RowBox[{"1", "-", 
         SubscriptBox["s", "1"]}], ")"}]}]}], ")"}]}]], 
  TraditionalForm]], "Output",
 CellChangeTimes->{3.919254223119089*^9, 3.919271828560906*^9, 
  3.9204223772325177`*^9},
 CellLabel->
  "Out[114]//TraditionalForm=",ExpressionUUID->"04908e80-85ae-4e38-87d8-\
89e0effa8095"]
}, Open  ]],

Cell[".... in the A-dominance quadrant:", "Text",
 CellChangeTimes->{{3.918570129512148*^9, 3.9185702072920027`*^9}, 
   3.918570273688518*^9, {3.918653968005485*^9, 3.918653968859642*^9}, {
   3.9186660797485037`*^9, 3.91866608232441*^9}, {3.918666186831869*^9, 
   3.918666187341886*^9}},
 FontFamily->"Palatino",
 FontWeight->"Regular",
 Background->RGBColor[
  0.88, 1, 0.88],ExpressionUUID->"cb90302a-a548-4cc0-8299-5beef4639543"],

Cell[CellGroupData[{

Cell[BoxData[
 RowBox[{"relC2ben", "=", 
  RowBox[{
   RowBox[{"C2ben", "/", "areaTotal"}], "//", "FullSimplify"}]}]], "Input",
 CellChangeTimes->{{3.918570158009688*^9, 3.918570168527511*^9}, {
   3.918570208479867*^9, 3.918570304154463*^9}, {3.91857051030308*^9, 
   3.918570524379109*^9}, {3.918739951473878*^9, 3.918739967081767*^9}, 
   3.918743818929682*^9},
 CellLabel->
  "In[115]:=",ExpressionUUID->"ceceb759-62d9-4a42-8e37-38d2613c2e3d"],

Cell[BoxData[
 FractionBox[
  RowBox[{
   RowBox[{"-", "s1"}], "+", "s2", "+", 
   RowBox[{"4", " ", 
    RowBox[{"ArcCoth", "[", 
     RowBox[{"3", "-", 
      RowBox[{"2", " ", "s1"}]}], "]"}]}], "+", 
   RowBox[{
    RowBox[{"(", 
     RowBox[{
      RowBox[{"-", "1"}], "+", "s1"}], ")"}], " ", 
    RowBox[{"Log", "[", "16", "]"}]}], "+", 
   RowBox[{"2", " ", 
    RowBox[{"Log", "[", 
     RowBox[{"2", "-", "s2"}], "]"}]}], "-", 
   RowBox[{"2", " ", "s1", " ", 
    RowBox[{"(", 
     RowBox[{
      RowBox[{"Log", "[", 
       RowBox[{"1", "-", "s1"}], "]"}], "+", 
      RowBox[{"Log", "[", 
       RowBox[{
        RowBox[{"-", "2"}], "+", "s1"}], "]"}], "-", 
      RowBox[{"Log", "[", 
       RowBox[{
        RowBox[{"-", "1"}], "+", "s1"}], "]"}], "+", 
      RowBox[{"Log", "[", 
       FractionBox[
        RowBox[{
         RowBox[{"-", "2"}], "+", "s2"}], 
        RowBox[{
         RowBox[{"-", "1"}], "+", "s1"}]], "]"}]}], ")"}]}]}], 
  RowBox[{"2", " ", 
   RowBox[{"(", 
    RowBox[{"s1", "-", 
     RowBox[{
      RowBox[{"(", 
       RowBox[{
        RowBox[{"-", "1"}], "+", "s1"}], ")"}], " ", 
      RowBox[{"Log", "[", 
       RowBox[{"1", "-", "s1"}], "]"}]}]}], ")"}]}]]], "Output",
 CellChangeTimes->{{3.918570259571207*^9, 3.9185702647310658`*^9}, {
   3.9185702954985533`*^9, 3.918570305547126*^9}, 3.91857052478845*^9, 
   3.918570573578355*^9, 3.91857381967842*^9, 3.918739968387773*^9, 
   3.918743819621674*^9, 3.918873788275228*^9, 3.919271828672921*^9, 
   3.9204223773520403`*^9},
 CellLabel->
  "Out[115]=",ExpressionUUID->"308cdb19-46bb-4547-8d0e-553e2e5b4570"]
}, Open  ]],

Cell[CellGroupData[{

Cell[BoxData[
 RowBox[{
  RowBox[{
   FractionBox[
    RowBox[{
     RowBox[{"-", "s1"}], "+", "s2", "+", 
     RowBox[{"4", " ", 
      RowBox[{"ArcCoth", "[", 
       RowBox[{"3", "-", 
        RowBox[{"2", " ", "s1"}]}], "]"}]}], "+", 
     RowBox[{
      RowBox[{"(", 
       RowBox[{
        RowBox[{"-", "1"}], "+", "s1"}], ")"}], " ", 
      RowBox[{"Log", "[", "16", "]"}]}], "+", 
     RowBox[{"2", " ", 
      RowBox[{"Log", "[", 
       RowBox[{"2", "-", "s2"}], "]"}]}], "-", 
     RowBox[{"2", " ", "s1", " ", 
      RowBox[{"(", 
       RowBox[{
        RowBox[{"Log", "[", 
         RowBox[{"1", "-", "s1"}], "]"}], "+", 
        RowBox[{"Log", "[", 
         RowBox[{
          RowBox[{"-", "2"}], "+", "s1"}], "]"}], "-", 
        RowBox[{"Log", "[", 
         RowBox[{
          RowBox[{"-", "1"}], "+", "s1"}], "]"}], "+", 
        RowBox[{"Log", "[", 
         FractionBox[
          RowBox[{
           RowBox[{"-", "2"}], "+", "s2"}], 
          RowBox[{
           RowBox[{"-", "1"}], "+", "s1"}]], "]"}]}], ")"}]}]}], 
    RowBox[{"2", " ", 
     RowBox[{"(", 
      RowBox[{"s1", "-", 
       RowBox[{
        RowBox[{"(", 
         RowBox[{
          RowBox[{"-", "1"}], "+", "s1"}], ")"}], " ", 
        RowBox[{"Log", "[", 
         RowBox[{"1", "-", "s1"}], "]"}]}]}], ")"}]}]], "/.", 
   RowBox[{"{", 
    RowBox[{
     RowBox[{"s1", "->", 
      SubscriptBox["s", "1"]}], ",", " ", 
     RowBox[{"s2", "->", 
      SubscriptBox["s", "2"]}]}], "}"}]}], "//", "TraditionalForm"}]], "Input",\

 CellChangeTimes->{3.918873830643401*^9},
 CellLabel->
  "In[116]:=",ExpressionUUID->"be1880cd-ac8b-4b56-9aab-8965a47ab70b"],

Cell[BoxData[
 FormBox[
  FractionBox[
   RowBox[{
    RowBox[{"-", 
     SubscriptBox["s", "1"]}], "+", 
    SubscriptBox["s", "2"], "+", 
    RowBox[{"2", " ", 
     RowBox[{"log", "(", 
      RowBox[{"2", "-", 
       SubscriptBox["s", "2"]}], ")"}]}], "+", 
    RowBox[{
     RowBox[{"(", 
      RowBox[{
       SubscriptBox["s", "1"], "-", "1"}], ")"}], " ", 
     RowBox[{"log", "(", "16", ")"}]}], "-", 
    RowBox[{"2", " ", 
     SubscriptBox["s", "1"], " ", 
     RowBox[{"(", 
      RowBox[{
       RowBox[{"log", "(", 
        RowBox[{"1", "-", 
         SubscriptBox["s", "1"]}], ")"}], "+", 
       RowBox[{"log", "(", 
        RowBox[{
         SubscriptBox["s", "1"], "-", "2"}], ")"}], "-", 
       RowBox[{"log", "(", 
        RowBox[{
         SubscriptBox["s", "1"], "-", "1"}], ")"}], "+", 
       RowBox[{"log", "(", 
        FractionBox[
         RowBox[{
          SubscriptBox["s", "2"], "-", "2"}], 
         RowBox[{
          SubscriptBox["s", "1"], "-", "1"}]], ")"}]}], ")"}]}], "+", 
    RowBox[{"4", " ", 
     RowBox[{
      SuperscriptBox["coth", 
       RowBox[{"-", "1"}]], "(", 
      RowBox[{"3", "-", 
       RowBox[{"2", " ", 
        SubscriptBox["s", "1"]}]}], ")"}]}]}], 
   RowBox[{"2", " ", 
    RowBox[{"(", 
     RowBox[{
      SubscriptBox["s", "1"], "-", 
      RowBox[{
       RowBox[{"(", 
        RowBox[{
         SubscriptBox["s", "1"], "-", "1"}], ")"}], " ", 
       RowBox[{"log", "(", 
        RowBox[{"1", "-", 
         SubscriptBox["s", "1"]}], ")"}]}]}], ")"}]}]], 
  TraditionalForm]], "Output",
 CellChangeTimes->{3.918873833894079*^9, 3.919271828694172*^9, 
  3.920422377368722*^9},
 CellLabel->
  "Out[116]//TraditionalForm=",ExpressionUUID->"b0448d27-a0fe-4549-9879-\
5807e620cdc2"]
}, Open  ]],

Cell["... in the deleterious reversal quadrant:", "Text",
 CellChangeTimes->{{3.918570129512148*^9, 3.918570153735223*^9}, {
   3.91857044693666*^9, 3.918570447254367*^9}, {3.918653974468648*^9, 
   3.918653988490197*^9}, 3.918666091108614*^9, {3.9186661903399897`*^9, 
   3.91866619124743*^9}},
 FontFamily->"Palatino",
 FontWeight->"Regular",
 Background->RGBColor[
  0.88, 1, 0.88],ExpressionUUID->"767c2a67-c0c8-4bb1-bf24-2b38f70ed3bb"],

Cell[CellGroupData[{

Cell[BoxData[
 RowBox[{"relC2del", "=", 
  RowBox[{
   RowBox[{"C2del", "/", "areaTotal"}], "//", "FullSimplify"}]}]], "Input",
 CellChangeTimes->{{3.918570323809241*^9, 3.918570387283041*^9}, {
   3.918570530163061*^9, 3.918570551770578*^9}, {3.918739974491791*^9, 
   3.918739979606114*^9}, 3.918743825090711*^9},
 CellLabel->
  "In[117]:=",ExpressionUUID->"12f8de59-ca6d-4f52-b96c-53ec3dc98cbe"],

Cell[BoxData["0"], "Output",
 CellChangeTimes->{{3.91857036282894*^9, 3.9185703908565407`*^9}, {
   3.918570543293407*^9, 3.918570573594125*^9}, 3.9185738197731028`*^9, 
   3.918739979880786*^9, 3.918743825453206*^9, 3.918873788279035*^9, 
   3.919271828698648*^9, 3.920422377373313*^9},
 CellLabel->
  "Out[117]=",ExpressionUUID->"2075d394-ec9a-45e0-82a7-304385a10dc0"]
}, Open  ]]
}, Closed]],

Cell[CellGroupData[{

Cell[TextData[{
 "Case iii: ",
 Cell[BoxData[
  FormBox[
   RowBox[{
    StyleBox[
     FractionBox[
      StyleBox["2",
       FontWeight->"Plain"], 
      StyleBox[
       RowBox[{
        StyleBox["2",
         FontSlant->"Plain"], "+", 
        SubscriptBox[
         StyleBox["s",
          FontSlant->"Plain"], "2"]}],
       FontWeight->"Plain"]],
     FontWeight->"Plain"], 
    StyleBox["<",
     FontWeight->"Plain"], 
    FractionBox[
     StyleBox[
      SubscriptBox[
       StyleBox["s",
        FontSlant->"Plain"], "1"],
      FontWeight->"Plain"], 
     StyleBox[
      SubscriptBox[
       StyleBox["s",
        FontSlant->"Plain"], "2"],
      FontWeight->"Plain"]], 
    StyleBox["\[LessEqual]",
     FontWeight->"Plain"], 
    StyleBox["1",
     FontWeight->"Plain"]}], TraditionalForm]],ExpressionUUID->
  "d0f642de-4312-423a-b3a5-03a1e8232903"]
}], "Subsubsubsection",
 CellChangeTimes->{{3.918664473629764*^9, 3.91866447529458*^9}, {
  3.918743872590111*^9, 3.918743882400899*^9}, {3.921113568111217*^9, 
  3.92111356849551*^9}},ExpressionUUID->"825949bc-f4d7-478f-82d3-\
be6649857bca"],

Cell[TextData[{
 "Absolute area of ",
 StyleBox["P",
  FontSlant->"Italic"],
 " in the",
 " beneficial reversal quadrant:"
}], "Text",
 CellChangeTimes->{{3.918570129512148*^9, 3.918570153735223*^9}, {
   3.918665793533081*^9, 3.918665793968713*^9}, 3.9186661254277363`*^9},
 FontFamily->"Palatino",
 FontWeight->"Regular",
 Background->GrayLevel[
  1],ExpressionUUID->"53b6f5bd-3a7b-4710-a5b6-d86e837f79ce"],

Cell[BoxData[
 RowBox[{
  RowBox[{"C3ben", "=", 
   RowBox[{"1", "/", "4"}]}], ";"}]], "Input",
 CellChangeTimes->{{3.918570158009688*^9, 3.918570168527511*^9}},
 CellLabel->
  "In[118]:=",ExpressionUUID->"984b9cf6-d076-4d26-9cd2-cc34675ee388"],

Cell["... in the a-dominance quadrant:", "Text",
 CellChangeTimes->{{3.918570129512148*^9, 3.9185702072920027`*^9}, {
  3.918665795589164*^9, 3.918665796048643*^9}, {3.918666117521003*^9, 
  3.918666119085775*^9}, {3.9186662004729967`*^9, 3.9186662116286383`*^9}},
 FontFamily->"Palatino",
 FontWeight->"Regular",
 Background->GrayLevel[
  1],ExpressionUUID->"21b49680-a447-4818-ab35-b81429d97361"],

Cell[CellGroupData[{

Cell[BoxData[
 RowBox[{"C3adom", "=", 
  RowBox[{
   RowBox[{
    RowBox[{"Assuming", "[", 
     RowBox[{
      RowBox[{
       RowBox[{"0", "<", "s2", "\[LessEqual]", "1"}], "&&", 
       RowBox[{
        FractionBox[
         RowBox[{"2", " ", "s2"}], 
         RowBox[{"2", "+", "s2"}]], "<", "s1", "\[LessEqual]", "s2"}]}], ",", 
      " ", 
      RowBox[{"Integrate", "[", 
       RowBox[{"h1maxForm", ",", 
        RowBox[{"{", 
         RowBox[{"h2", ",", "0", ",", 
          RowBox[{"1", "/", "2"}]}], "}"}]}], "]"}]}], "]"}], "-", "C3ben"}], 
   "//", "FullSimplify"}]}]], "Input",
 CellChangeTimes->{{3.918570158009688*^9, 3.918570168527511*^9}, {
   3.918570208479867*^9, 3.91857027897143*^9}, 3.918665728649989*^9, {
   3.918742042616208*^9, 3.918742130963238*^9}, 3.91874457359867*^9, {
   3.918744633346035*^9, 3.918744638984766*^9}},
 CellLabel->
  "In[119]:=",ExpressionUUID->"d98372a5-5bea-4a0b-82e9-86aa797df7d1"],

Cell[BoxData[
 RowBox[{
  RowBox[{"-", 
   FractionBox["1", "4"]}], "+", 
  FractionBox[
   RowBox[{"s2", "-", 
    RowBox[{"Log", "[", "4", "]"}], "+", 
    RowBox[{"2", " ", 
     RowBox[{"Log", "[", 
      RowBox[{"2", "-", "s2"}], "]"}]}], "+", 
    RowBox[{"2", " ", "s1", " ", 
     RowBox[{"Log", "[", 
      RowBox[{"-", 
       FractionBox["2", 
        RowBox[{
         RowBox[{"-", "2"}], "+", "s2"}]]}], "]"}]}]}], 
   RowBox[{"2", " ", "s1", " ", "s2"}]]}]], "Output",
 CellChangeTimes->{{3.918570259571207*^9, 3.918570280192993*^9}, 
   3.91857057262803*^9, 3.918573818499904*^9, 3.918665730055991*^9, {
   3.918742114920905*^9, 3.918742133200206*^9}, 3.91874393550373*^9, 
   3.918744640909951*^9, {3.918871232395095*^9, 3.918871237309546*^9}, 
   3.918873789514336*^9, 3.9192718298821583`*^9, 3.920422378597872*^9},
 CellLabel->
  "Out[119]=",ExpressionUUID->"7c641a4c-0e45-4c9a-8d3b-ca86efba1a8b"]
}, Open  ]],

Cell[CellGroupData[{

Cell[BoxData[
 RowBox[{
  RowBox[{
   RowBox[{
    RowBox[{"-", 
     FractionBox["1", "4"]}], "+", 
    FractionBox[
     RowBox[{"s2", "-", 
      RowBox[{"Log", "[", "4", "]"}], "+", 
      RowBox[{"2", " ", 
       RowBox[{"Log", "[", 
        RowBox[{"2", "-", "s2"}], "]"}]}], "+", 
      RowBox[{"2", " ", "s1", " ", 
       RowBox[{"Log", "[", 
        RowBox[{"-", 
         FractionBox["2", 
          RowBox[{
           RowBox[{"-", "2"}], "+", "s2"}]]}], "]"}]}]}], 
     RowBox[{"2", " ", "s1", " ", "s2"}]]}], "/.", 
   RowBox[{"{", 
    RowBox[{
     RowBox[{"s1", "->", 
      SubscriptBox["s", "1"]}], ",", " ", 
     RowBox[{"s2", "->", 
      SubscriptBox["s", "2"]}]}], "}"}]}], "//", "TraditionalForm"}]], "Input",\

 CellChangeTimes->{{3.918868690700231*^9, 3.918868706055698*^9}},
 CellLabel->
  "In[120]:=",ExpressionUUID->"a47b10d4-c9b6-4627-8e21-5e6b64d91c3c"],

Cell[BoxData[
 FormBox[
  RowBox[{
   FractionBox[
    RowBox[{
     SubscriptBox["s", "2"], "+", 
     RowBox[{"2", " ", 
      RowBox[{"log", "(", 
       RowBox[{"2", "-", 
        SubscriptBox["s", "2"]}], ")"}]}], "+", 
     RowBox[{"2", " ", 
      SubscriptBox["s", "1"], " ", 
      RowBox[{"log", "(", 
       RowBox[{"-", 
        FractionBox["2", 
         RowBox[{
          SubscriptBox["s", "2"], "-", "2"}]]}], ")"}]}], "-", 
     RowBox[{"log", "(", "4", ")"}]}], 
    RowBox[{"2", " ", 
     SubscriptBox["s", "1"], " ", 
     SubscriptBox["s", "2"]}]], "-", 
   FractionBox["1", "4"]}], TraditionalForm]], "Output",
 CellChangeTimes->{{3.918868700645029*^9, 3.918868706407234*^9}, 
   3.91887378953218*^9, 3.919271829922876*^9, 3.920422378616825*^9},
 CellLabel->
  "Out[120]//TraditionalForm=",ExpressionUUID->"ba89813b-8406-4f5f-93bb-\
6baa5a1f91bc"]
}, Open  ]],

Cell["... in the A-dominance quadrant:", "Text",
 CellChangeTimes->{{3.918570129512148*^9, 3.9185702072920027`*^9}, 
   3.918570273688518*^9, 3.9186657994285297`*^9, {3.918666121502919*^9, 
   3.918666122950091*^9}, {3.918666197343745*^9, 3.9186661982179203`*^9}},
 FontFamily->"Palatino",
 FontWeight->"Regular",
 Background->GrayLevel[
  1],ExpressionUUID->"db05cb89-38fd-4265-909d-7c5ba6bbc1c8"],

Cell[CellGroupData[{

Cell[BoxData[
 RowBox[{"C3Adom", "=", 
  RowBox[{
   RowBox[{
    RowBox[{"Assuming", "[", 
     RowBox[{
      RowBox[{
       RowBox[{"0", "<", "s2", "\[LessEqual]", "1"}], "&&", 
       RowBox[{
        FractionBox[
         RowBox[{"2", " ", "s2"}], 
         RowBox[{"2", "+", "s2"}]], "<", "s1", "\[LessEqual]", "s2"}]}], ",", 
      " ", 
      RowBox[{"Integrate", "[", 
       RowBox[{"h2maxForm", ",", 
        RowBox[{"{", 
         RowBox[{"h1", ",", "0", ",", 
          RowBox[{"1", "/", "2"}]}], "}"}]}], "]"}]}], "]"}], "-", "C3ben"}], 
   "//", "FullSimplify"}]}]], "Input",
 CellChangeTimes->{{3.918570158009688*^9, 3.918570168527511*^9}, {
   3.918570208479867*^9, 3.918570304154463*^9}, {3.918665740797578*^9, 
   3.918665742538032*^9}, 3.918742060181691*^9, {3.918742160068276*^9, 
   3.91874220165371*^9}, 3.9187445751863422`*^9, 3.9187446551422997`*^9, 
   3.918744685855164*^9},
 CellLabel->
  "In[121]:=",ExpressionUUID->"822fffbf-6442-4f30-bdb0-1455fd917e83"],

Cell[BoxData[
 RowBox[{
  RowBox[{"-", 
   FractionBox["1", "4"]}], "+", 
  FractionBox[
   RowBox[{"s1", "-", 
    RowBox[{"Log", "[", "4", "]"}], "+", 
    RowBox[{"2", " ", 
     RowBox[{"Log", "[", 
      RowBox[{"2", "-", "s1"}], "]"}]}], "+", 
    RowBox[{"2", " ", "s1", " ", 
     RowBox[{"Log", "[", 
      RowBox[{"-", 
       FractionBox["2", 
        RowBox[{
         RowBox[{"-", "2"}], "+", "s1"}]]}], "]"}]}]}], 
   RowBox[{"2", " ", "s1", " ", "s2"}]]}]], "Output",
 CellChangeTimes->{{3.918570259571207*^9, 3.9185702647310658`*^9}, {
   3.9185702954985533`*^9, 3.918570305547126*^9}, 3.9185705735184507`*^9, 
   3.918573819362443*^9, 3.918665743056869*^9, 3.918742173433831*^9, 
   3.918742203675416*^9, 3.918743941319786*^9, 3.918744688062426*^9, 
   3.9188737912603617`*^9, 3.919271831609721*^9, 3.920422380366829*^9},
 CellLabel->
  "Out[121]=",ExpressionUUID->"587ecad6-05af-4308-a72e-6987acae4cb7"]
}, Open  ]],

Cell[CellGroupData[{

Cell[BoxData[
 RowBox[{
  RowBox[{
   RowBox[{
    RowBox[{"-", 
     FractionBox["1", "4"]}], "+", 
    FractionBox[
     RowBox[{"s1", "-", 
      RowBox[{"Log", "[", "4", "]"}], "+", 
      RowBox[{"2", " ", 
       RowBox[{"Log", "[", 
        RowBox[{"2", "-", "s1"}], "]"}]}], "+", 
      RowBox[{"2", " ", "s1", " ", 
       RowBox[{"Log", "[", 
        RowBox[{"-", 
         FractionBox["2", 
          RowBox[{
           RowBox[{"-", "2"}], "+", "s1"}]]}], "]"}]}]}], 
     RowBox[{"2", " ", "s1", " ", "s2"}]]}], "/.", 
   RowBox[{"{", 
    RowBox[{
     RowBox[{"s1", "->", 
      SubscriptBox["s", "1"]}], ",", " ", 
     RowBox[{"s2", "->", 
      SubscriptBox["s", "2"]}]}], "}"}]}], "//", "TraditionalForm"}]], "Input",\

 CellChangeTimes->{3.919255274746319*^9},
 CellLabel->
  "In[122]:=",ExpressionUUID->"68ca76fd-5709-466f-87d0-411d3f45c6f5"],

Cell[BoxData[
 FormBox[
  RowBox[{
   FractionBox[
    RowBox[{
     SubscriptBox["s", "1"], "+", 
     RowBox[{"2", " ", 
      RowBox[{"log", "(", 
       RowBox[{"2", "-", 
        SubscriptBox["s", "1"]}], ")"}]}], "+", 
     RowBox[{"2", " ", 
      SubscriptBox["s", "1"], " ", 
      RowBox[{"log", "(", 
       RowBox[{"-", 
        FractionBox["2", 
         RowBox[{
          SubscriptBox["s", "1"], "-", "2"}]]}], ")"}]}], "-", 
     RowBox[{"log", "(", "4", ")"}]}], 
    RowBox[{"2", " ", 
     SubscriptBox["s", "1"], " ", 
     SubscriptBox["s", "2"]}]], "-", 
   FractionBox["1", "4"]}], TraditionalForm]], "Output",
 CellChangeTimes->{3.919255275308223*^9, 3.919271831634677*^9, 
  3.9204223803883533`*^9},
 CellLabel->
  "Out[122]//TraditionalForm=",ExpressionUUID->"1726e5cf-a2a3-43c3-b631-\
9674f135ae31"]
}, Open  ]],

Cell["... in the deleterious reversal quadrant:", "Text",
 CellChangeTimes->{{3.918570129512148*^9, 3.9185702072920027`*^9}, 
   3.918570273688518*^9, {3.9186539081955023`*^9, 3.918653913443544*^9}, 
   3.9186658006745*^9, 3.918666126661393*^9, {3.918666194798271*^9, 
   3.918666195526558*^9}},
 FontFamily->"Palatino",
 FontWeight->"Regular",
 Background->GrayLevel[
  1],ExpressionUUID->"fd4259d9-66fe-43da-ace0-f66ccb621ecc"],

Cell[CellGroupData[{

Cell[BoxData[
 RowBox[{"C3del", "=", 
  RowBox[{
   RowBox[{"areaTotal", "-", "C3ben", "-", "C3adom", "-", "C3Adom"}], "//", 
   "FullSimplify"}]}]], "Input",
 CellChangeTimes->{{3.918570323809241*^9, 3.918570387283041*^9}, {
   3.918742187853547*^9, 3.918742188898939*^9}, 3.918744696906704*^9},
 CellLabel->
  "In[123]:=",ExpressionUUID->"55779523-7a14-4a2d-afbd-c549088ad929"],

Cell[BoxData[
 FractionBox[
  RowBox[{
   RowBox[{
    RowBox[{"-", "2"}], " ", "s2"}], "+", 
   RowBox[{"s1", " ", 
    RowBox[{"(", 
     RowBox[{"2", "+", "s2"}], ")"}]}], "+", 
   RowBox[{"Log", "[", "256", "]"}], "-", 
   RowBox[{"4", " ", 
    RowBox[{"(", 
     RowBox[{
      RowBox[{"-", "1"}], "+", "s1"}], ")"}], " ", 
    RowBox[{"Log", "[", 
     RowBox[{"1", "-", "s1"}], "]"}]}], "-", 
   RowBox[{"4", " ", 
    RowBox[{"Log", "[", 
     RowBox[{"2", "-", "s1"}], "]"}]}], "-", 
   RowBox[{"4", " ", 
    RowBox[{"Log", "[", 
     RowBox[{"2", "-", "s2"}], "]"}]}], "-", 
   RowBox[{"4", " ", "s1", " ", 
    RowBox[{"(", 
     RowBox[{
      RowBox[{"Log", "[", 
       RowBox[{"-", 
        FractionBox["2", 
         RowBox[{
          RowBox[{"-", "2"}], "+", "s1"}]]}], "]"}], "+", 
      RowBox[{"Log", "[", 
       RowBox[{"-", 
        FractionBox["2", 
         RowBox[{
          RowBox[{"-", "2"}], "+", "s2"}]]}], "]"}]}], ")"}]}]}], 
  RowBox[{"4", " ", "s1", " ", "s2"}]]], "Output",
 CellChangeTimes->{{3.91857036282894*^9, 3.9185703908565407`*^9}, 
   3.918570573522615*^9, 3.918573219251721*^9, 3.918573819525837*^9, 
   3.918665751371195*^9, {3.918742184394698*^9, 3.918742206870304*^9}, {
   3.918744692771546*^9, 3.918744697338665*^9}, 3.918873791373947*^9, 
   3.919271831732882*^9, 3.9204223804891233`*^9},
 CellLabel->
  "Out[123]=",ExpressionUUID->"96c9f9f4-0fd9-4b71-aedd-08d2ca227490"]
}, Open  ]],

Cell[TextData[{
 "Relative area of ",
 StyleBox["P",
  FontSlant->"Italic"],
 " in the",
 " beneficial reversal quadrant:"
}], "Text",
 CellChangeTimes->{{3.918570129512148*^9, 3.918570153735223*^9}, {
   3.91857044693666*^9, 3.918570447254367*^9}, {3.918653974468648*^9, 
   3.918653978276874*^9}, 3.918666087518363*^9},
 FontFamily->"Palatino",
 FontWeight->"Regular",
 Background->RGBColor[
  0.88, 1, 0.88],ExpressionUUID->"ffd2e0b6-6c16-4e28-9b49-3afa018e55de"],

Cell[CellGroupData[{

Cell[BoxData[
 RowBox[{"relC3ben", "=", 
  RowBox[{
   RowBox[{"C3ben", "/", "areaTotal"}], "//", "FullSimplify"}]}]], "Input",
 CellChangeTimes->{{3.918570158009688*^9, 3.918570168527511*^9}, {
  3.918570449465919*^9, 3.918570471643309*^9}},
 CellLabel->
  "In[124]:=",ExpressionUUID->"d4b9146d-3a34-4d1b-bef0-455fff79a1ed"],

Cell[BoxData[
 FractionBox[
  RowBox[{"s1", " ", "s2"}], 
  RowBox[{"4", " ", 
   RowBox[{"(", 
    RowBox[{"s1", "-", 
     RowBox[{
      RowBox[{"(", 
       RowBox[{
        RowBox[{"-", "1"}], "+", "s1"}], ")"}], " ", 
      RowBox[{"Log", "[", 
       RowBox[{"1", "-", "s1"}], "]"}]}]}], ")"}]}]]], "Output",
 CellChangeTimes->{{3.918570456872103*^9, 3.918570471963325*^9}, 
   3.918570573534427*^9, 3.918573819578116*^9, 3.9187422217652063`*^9, 
   3.9187455096461143`*^9, 3.918873791385527*^9, 3.919271831753336*^9, 
   3.920422380506337*^9},
 CellLabel->
  "Out[124]=",ExpressionUUID->"c0ccd775-7797-4ac4-af76-fc0983d978d6"]
}, Open  ]],

Cell[CellGroupData[{

Cell[BoxData[
 RowBox[{
  RowBox[{
   FractionBox[
    RowBox[{"s1", " ", "s2"}], 
    RowBox[{"4", " ", 
     RowBox[{"(", 
      RowBox[{"s1", "-", 
       RowBox[{
        RowBox[{"(", 
         RowBox[{
          RowBox[{"-", "1"}], "+", "s1"}], ")"}], " ", 
        RowBox[{"Log", "[", 
         RowBox[{"1", "-", "s1"}], "]"}]}]}], ")"}]}]], "/.", 
   RowBox[{"{", 
    RowBox[{
     RowBox[{"s1", "->", 
      SubscriptBox["s", "1"]}], ",", " ", 
     RowBox[{"s2", "->", 
      SubscriptBox["s", "2"]}]}], "}"}]}], "//", "TraditionalForm"}]], "Input",\

 CellChangeTimes->{3.9195576535971117`*^9},
 CellLabel->
  "In[125]:=",ExpressionUUID->"f6503064-494e-426f-8e2b-2a9461599d24"],

Cell[BoxData[
 FormBox[
  FractionBox[
   RowBox[{
    SubscriptBox["s", "1"], " ", 
    SubscriptBox["s", "2"]}], 
   RowBox[{"4", " ", 
    RowBox[{"(", 
     RowBox[{
      SubscriptBox["s", "1"], "-", 
      RowBox[{
       RowBox[{"(", 
        RowBox[{
         SubscriptBox["s", "1"], "-", "1"}], ")"}], " ", 
       RowBox[{"log", "(", 
        RowBox[{"1", "-", 
         SubscriptBox["s", "1"]}], ")"}]}]}], ")"}]}]], 
  TraditionalForm]], "Output",
 CellChangeTimes->{3.919557654523047*^9, 3.920422380513205*^9},
 CellLabel->
  "Out[125]//TraditionalForm=",ExpressionUUID->"9c496ea0-cc74-4a1e-a10e-\
9f0590271208"]
}, Open  ]],

Cell[".... in the a-dominance quadrant:", "Text",
 CellChangeTimes->{{3.918570129512148*^9, 3.9185702072920027`*^9}, {
  3.9186539711484203`*^9, 3.9186539718908443`*^9}, {3.9186660752384872`*^9, 
  3.918666078395763*^9}, {3.918666179950406*^9, 3.9186661843764887`*^9}},
 FontFamily->"Palatino",
 FontWeight->"Regular",
 Background->RGBColor[
  0.88, 1, 0.88],ExpressionUUID->"95d9757d-a3bf-4e07-8292-6534380122cb"],

Cell[CellGroupData[{

Cell[BoxData[
 RowBox[{"relC3adom", "=", 
  RowBox[{
   RowBox[{"C3adom", "/", "areaTotal"}], "//", "FullSimplify"}]}]], "Input",
 CellChangeTimes->{{3.918570158009688*^9, 3.918570168527511*^9}, {
  3.918570208479867*^9, 3.91857027897143*^9}, {3.9185704771567783`*^9, 
  3.91857049005171*^9}},
 CellLabel->
  "In[126]:=",ExpressionUUID->"d822e07a-79b3-4f1e-bf0e-e933b887681d"],

Cell[BoxData[
 FractionBox[
  RowBox[{
   RowBox[{
    RowBox[{"(", 
     RowBox[{
      RowBox[{"-", "2"}], "+", "s1"}], ")"}], " ", "s2"}], "+", 
   RowBox[{"Log", "[", "16", "]"}], "-", 
   RowBox[{"4", " ", 
    RowBox[{"Log", "[", 
     RowBox[{"2", "-", "s2"}], "]"}]}], "-", 
   RowBox[{"4", " ", "s1", " ", 
    RowBox[{"Log", "[", 
     RowBox[{"-", 
      FractionBox["2", 
       RowBox[{
        RowBox[{"-", "2"}], "+", "s2"}]]}], "]"}]}]}], 
  RowBox[{
   RowBox[{
    RowBox[{"-", "4"}], " ", "s1"}], "+", 
   RowBox[{"4", " ", 
    RowBox[{"(", 
     RowBox[{
      RowBox[{"-", "1"}], "+", "s1"}], ")"}], " ", 
    RowBox[{"Log", "[", 
     RowBox[{"1", "-", "s1"}], "]"}]}]}]]], "Output",
 CellChangeTimes->{{3.918570259571207*^9, 3.918570280192993*^9}, 
   3.918570492051753*^9, 3.918570573564242*^9, 3.9185738196312447`*^9, 
   3.918742223610677*^9, 3.9187455117830667`*^9, 3.918873791409177*^9, 
   3.919271831775931*^9, 3.920422380537465*^9},
 CellLabel->
  "Out[126]=",ExpressionUUID->"2b29051f-c8d0-418d-98a3-9409fdfbf249"]
}, Open  ]],

Cell[CellGroupData[{

Cell[BoxData[
 RowBox[{
  RowBox[{
   FractionBox[
    RowBox[{
     RowBox[{
      RowBox[{"(", 
       RowBox[{
        RowBox[{"-", "2"}], "+", "s1"}], ")"}], " ", "s2"}], "+", 
     RowBox[{"Log", "[", "16", "]"}], "-", 
     RowBox[{"4", " ", 
      RowBox[{"Log", "[", 
       RowBox[{"2", "-", "s2"}], "]"}]}], "-", 
     RowBox[{"4", " ", "s1", " ", 
      RowBox[{"Log", "[", 
       RowBox[{"-", 
        FractionBox["2", 
         RowBox[{
          RowBox[{"-", "2"}], "+", "s2"}]]}], "]"}]}]}], 
    RowBox[{
     RowBox[{
      RowBox[{"-", "4"}], " ", "s1"}], "+", 
     RowBox[{"4", " ", 
      RowBox[{"(", 
       RowBox[{
        RowBox[{"-", "1"}], "+", "s1"}], ")"}], " ", 
      RowBox[{"Log", "[", 
       RowBox[{"1", "-", "s1"}], "]"}]}]}]], "/.", 
   RowBox[{"{", 
    RowBox[{
     RowBox[{"s1", "->", 
      SubscriptBox["s", "1"]}], ",", " ", 
     RowBox[{"s2", "->", 
      SubscriptBox["s", "2"]}]}], "}"}]}], "//", "TraditionalForm"}]], "Input",\

 CellChangeTimes->{3.919558050624192*^9},
 CellLabel->
  "In[127]:=",ExpressionUUID->"4c6807ab-dac8-4250-b6ec-927d66cb78b0"],

Cell[BoxData[
 FormBox[
  FractionBox[
   RowBox[{
    RowBox[{
     RowBox[{"(", 
      RowBox[{
       SubscriptBox["s", "1"], "-", "2"}], ")"}], " ", 
     SubscriptBox["s", "2"]}], "-", 
    RowBox[{"4", " ", 
     RowBox[{"log", "(", 
      RowBox[{"2", "-", 
       SubscriptBox["s", "2"]}], ")"}]}], "-", 
    RowBox[{"4", " ", 
     SubscriptBox["s", "1"], " ", 
     RowBox[{"log", "(", 
      RowBox[{"-", 
       FractionBox["2", 
        RowBox[{
         SubscriptBox["s", "2"], "-", "2"}]]}], ")"}]}], "+", 
    RowBox[{"log", "(", "16", ")"}]}], 
   RowBox[{
    RowBox[{"4", " ", 
     RowBox[{"(", 
      RowBox[{
       SubscriptBox["s", "1"], "-", "1"}], ")"}], " ", 
     RowBox[{"log", "(", 
      RowBox[{"1", "-", 
       SubscriptBox["s", "1"]}], ")"}]}], "-", 
    RowBox[{"4", " ", 
     SubscriptBox["s", "1"]}]}]], TraditionalForm]], "Output",
 CellChangeTimes->{3.919558051310383*^9, 3.920422380542251*^9},
 CellLabel->
  "Out[127]//TraditionalForm=",ExpressionUUID->"71e0ab55-e587-4bf6-8542-\
3dabb0db4df0"]
}, Open  ]],

Cell[".... in the A-dominance quadrant:", "Text",
 CellChangeTimes->{{3.918570129512148*^9, 3.9185702072920027`*^9}, 
   3.918570273688518*^9, {3.918653968005485*^9, 3.918653968859642*^9}, {
   3.9186660797485037`*^9, 3.91866608232441*^9}, {3.918666186831869*^9, 
   3.918666187341886*^9}},
 FontFamily->"Palatino",
 FontWeight->"Regular",
 Background->RGBColor[
  0.88, 1, 0.88],ExpressionUUID->"bd3160c3-a507-4bd2-ba0e-a6ce4108241e"],

Cell[CellGroupData[{

Cell[BoxData[
 RowBox[{"relC3Adom", "=", 
  RowBox[{
   RowBox[{"C3Adom", "/", "areaTotal"}], "//", "FullSimplify"}]}]], "Input",
 CellChangeTimes->{{3.918570158009688*^9, 3.918570168527511*^9}, {
  3.918570208479867*^9, 3.918570304154463*^9}, {3.91857051030308*^9, 
  3.918570524379109*^9}},
 CellLabel->
  "In[128]:=",ExpressionUUID->"eb29737b-36b4-4cfd-91ec-14e3b480de2a"],

Cell[BoxData[
 FractionBox[
  RowBox[{
   RowBox[{"s1", " ", 
    RowBox[{"(", 
     RowBox[{
      RowBox[{"-", "2"}], "+", "s2"}], ")"}]}], "+", 
   RowBox[{"Log", "[", "16", "]"}], "-", 
   RowBox[{"4", " ", 
    RowBox[{"Log", "[", 
     RowBox[{"2", "-", "s1"}], "]"}]}], "-", 
   RowBox[{"4", " ", "s1", " ", 
    RowBox[{"Log", "[", 
     RowBox[{"-", 
      FractionBox["2", 
       RowBox[{
        RowBox[{"-", "2"}], "+", "s1"}]]}], "]"}]}]}], 
  RowBox[{
   RowBox[{
    RowBox[{"-", "4"}], " ", "s1"}], "+", 
   RowBox[{"4", " ", 
    RowBox[{"(", 
     RowBox[{
      RowBox[{"-", "1"}], "+", "s1"}], ")"}], " ", 
    RowBox[{"Log", "[", 
     RowBox[{"1", "-", "s1"}], "]"}]}]}]]], "Output",
 CellChangeTimes->{{3.918570259571207*^9, 3.9185702647310658`*^9}, {
   3.9185702954985533`*^9, 3.918570305547126*^9}, 3.91857052478845*^9, 
   3.918570573578355*^9, 3.91857381967842*^9, 3.918742225666985*^9, 
   3.918745514071216*^9, 3.918873791427674*^9, 3.9192718318061543`*^9, 
   3.920422380561075*^9},
 CellLabel->
  "Out[128]=",ExpressionUUID->"10048034-a3f2-4951-a804-b171ef8a0bd5"]
}, Open  ]],

Cell[CellGroupData[{

Cell[BoxData[
 RowBox[{
  RowBox[{
   FractionBox[
    RowBox[{
     RowBox[{"s1", " ", 
      RowBox[{"(", 
       RowBox[{
        RowBox[{"-", "2"}], "+", "s2"}], ")"}]}], "+", 
     RowBox[{"Log", "[", "16", "]"}], "-", 
     RowBox[{"4", " ", 
      RowBox[{"Log", "[", 
       RowBox[{"2", "-", "s1"}], "]"}]}], "-", 
     RowBox[{"4", " ", "s1", " ", 
      RowBox[{"Log", "[", 
       RowBox[{"-", 
        FractionBox["2", 
         RowBox[{
          RowBox[{"-", "2"}], "+", "s1"}]]}], "]"}]}]}], 
    RowBox[{
     RowBox[{
      RowBox[{"-", "4"}], " ", "s1"}], "+", 
     RowBox[{"4", " ", 
      RowBox[{"(", 
       RowBox[{
        RowBox[{"-", "1"}], "+", "s1"}], ")"}], " ", 
      RowBox[{"Log", "[", 
       RowBox[{"1", "-", "s1"}], "]"}]}]}]], "/.", 
   RowBox[{"{", 
    RowBox[{
     RowBox[{"s1", "->", 
      SubscriptBox["s", "1"]}], ",", " ", 
     RowBox[{"s2", "->", 
      SubscriptBox["s", "2"]}]}], "}"}]}], "//", "TraditionalForm"}]], "Input",\

 CellChangeTimes->{{3.919559001860647*^9, 3.9195590061830397`*^9}},
 CellLabel->
  "In[129]:=",ExpressionUUID->"155e78b0-dd30-40ef-8204-6cd7ad5e6be6"],

Cell[BoxData[
 FormBox[
  FractionBox[
   RowBox[{
    RowBox[{
     SubscriptBox["s", "1"], " ", 
     RowBox[{"(", 
      RowBox[{
       SubscriptBox["s", "2"], "-", "2"}], ")"}]}], "-", 
    RowBox[{"4", " ", 
     RowBox[{"log", "(", 
      RowBox[{"2", "-", 
       SubscriptBox["s", "1"]}], ")"}]}], "-", 
    RowBox[{"4", " ", 
     SubscriptBox["s", "1"], " ", 
     RowBox[{"log", "(", 
      RowBox[{"-", 
       FractionBox["2", 
        RowBox[{
         SubscriptBox["s", "1"], "-", "2"}]]}], ")"}]}], "+", 
    RowBox[{"log", "(", "16", ")"}]}], 
   RowBox[{
    RowBox[{"4", " ", 
     RowBox[{"(", 
      RowBox[{
       SubscriptBox["s", "1"], "-", "1"}], ")"}], " ", 
     RowBox[{"log", "(", 
      RowBox[{"1", "-", 
       SubscriptBox["s", "1"]}], ")"}]}], "-", 
    RowBox[{"4", " ", 
     SubscriptBox["s", "1"]}]}]], TraditionalForm]], "Output",
 CellChangeTimes->{3.919559014849588*^9, 3.920422380573347*^9},
 CellLabel->
  "Out[129]//TraditionalForm=",ExpressionUUID->"3efd230a-1be4-479e-8e14-\
f5b2d1b52f1c"]
}, Open  ]],

Cell["... in the deleterious reversal quadrant:", "Text",
 CellChangeTimes->{{3.918570129512148*^9, 3.918570153735223*^9}, {
   3.91857044693666*^9, 3.918570447254367*^9}, {3.918653974468648*^9, 
   3.918653988490197*^9}, 3.918666091108614*^9, {3.918666190339989*^9, 
   3.91866619124743*^9}},
 FontFamily->"Palatino",
 FontWeight->"Regular",
 Background->RGBColor[
  0.88, 1, 0.88],ExpressionUUID->"af33b7df-8976-442b-a2b7-b04b546e20fc"],

Cell[CellGroupData[{

Cell[BoxData[
 RowBox[{"relC3del", "=", 
  RowBox[{
   RowBox[{"C3del", "/", "areaTotal"}], "//", "FullSimplify"}]}]], "Input",
 CellChangeTimes->{{3.918570323809241*^9, 3.918570387283041*^9}, {
  3.918570530163061*^9, 3.918570551770578*^9}, {3.918742246789772*^9, 
  3.9187422475644608`*^9}},
 CellLabel->
  "In[130]:=",ExpressionUUID->"6da0377f-e80a-4e49-be87-89806dd4ad6e"],

Cell[BoxData[
 FractionBox[
  RowBox[{
   RowBox[{"2", " ", "s2"}], "-", 
   RowBox[{"s1", " ", 
    RowBox[{"(", 
     RowBox[{"2", "+", "s2"}], ")"}]}], "-", 
   RowBox[{"8", " ", 
    RowBox[{"Log", "[", "2", "]"}]}], "+", 
   RowBox[{"4", " ", 
    RowBox[{"(", 
     RowBox[{
      RowBox[{"-", "1"}], "+", "s1"}], ")"}], " ", 
    RowBox[{"Log", "[", 
     RowBox[{"1", "-", "s1"}], "]"}]}], "+", 
   RowBox[{"4", " ", 
    RowBox[{"Log", "[", 
     RowBox[{"2", "-", "s1"}], "]"}]}], "+", 
   RowBox[{"4", " ", 
    RowBox[{"Log", "[", 
     RowBox[{"2", "-", "s2"}], "]"}]}], "+", 
   RowBox[{"4", " ", "s1", " ", 
    RowBox[{"(", 
     RowBox[{
      RowBox[{"Log", "[", 
       RowBox[{"-", 
        FractionBox["2", 
         RowBox[{
          RowBox[{"-", "2"}], "+", "s1"}]]}], "]"}], "+", 
      RowBox[{"Log", "[", 
       RowBox[{"-", 
        FractionBox["2", 
         RowBox[{
          RowBox[{"-", "2"}], "+", "s2"}]]}], "]"}]}], ")"}]}]}], 
  RowBox[{
   RowBox[{
    RowBox[{"-", "4"}], " ", "s1"}], "+", 
   RowBox[{"4", " ", 
    RowBox[{"(", 
     RowBox[{
      RowBox[{"-", "1"}], "+", "s1"}], ")"}], " ", 
    RowBox[{"Log", "[", 
     RowBox[{"1", "-", "s1"}], "]"}]}]}]]], "Output",
 CellChangeTimes->{{3.91857036282894*^9, 3.9185703908565407`*^9}, {
   3.918570543293407*^9, 3.918570573594125*^9}, 3.9185738197731028`*^9, {
   3.918742227880278*^9, 3.918742247892483*^9}, 3.918745516947138*^9, 
   3.918873791606358*^9, 3.919271831984881*^9, 3.920422380755021*^9},
 CellLabel->
  "Out[130]=",ExpressionUUID->"84d5ddf5-d2d2-4a12-88bd-da27a8de2347"]
}, Open  ]]
}, Closed]]
}, Closed]]
}, Closed]],

Cell[CellGroupData[{

Cell["Figure 2", "Subsection",
 CellChangeTimes->{{3.919722140966876*^9, 
  3.919722141684176*^9}},ExpressionUUID->"ca94996a-e701-4167-a471-\
621ede4307f2"],

Cell[CellGroupData[{

Cell[BoxData[
 RowBox[{"Show", "[", 
  RowBox[{
   RowBox[{"DensityPlot", "[", 
    RowBox[{
     FractionBox[
      RowBox[{"s1", "-", 
       RowBox[{
        RowBox[{"(", 
         RowBox[{
          RowBox[{"-", "1"}], "+", "s1"}], ")"}], " ", 
        RowBox[{"Log", "[", 
         RowBox[{"1", "-", "s1"}], "]"}]}]}], 
      RowBox[{"s1", " ", "s2"}]], ",", 
     RowBox[{"{", 
      RowBox[{"s1", ",", "0", ",", "1"}], "}"}], ",", 
     RowBox[{"{", 
      RowBox[{"s2", ",", "s1", ",", "1"}], "}"}], ",", " ", 
     RowBox[{"PlotLegends", "->", "Automatic"}], ",", " ", 
     RowBox[{"ColorFunction", "->", "\"\<IslandColors\>\""}], ",", " ", 
     RowBox[{"ColorFunctionScaling", "->", "False"}], ",", " ", 
     RowBox[{"Frame", "\[Rule]", "True"}], ",", 
     RowBox[{"FrameTicks", "\[Rule]", 
      RowBox[{"{", 
       RowBox[{
        RowBox[{"{", 
         RowBox[{
          RowBox[{"{", 
           RowBox[{
           "0", ",", "0.2", ",", "0.4", ",", " ", "0.6", ",", " ", "0.8", ",",
             " ", "1"}], "}"}], ",", "None"}], "}"}], ",", 
        RowBox[{"{", 
         RowBox[{
          RowBox[{"{", 
           RowBox[{
           "0", ",", "0.2", ",", "0.4", ",", " ", "0.6", ",", " ", "0.8", ",",
             " ", "1"}], "}"}], ",", "None"}], "}"}]}], "}"}]}], ",", " ", 
     RowBox[{"FrameTicksStyle", "->", "16"}]}], "]"}], ",", " ", 
   RowBox[{"ContourPlot", "[", 
    RowBox[{
     FractionBox[
      RowBox[{"s1", "-", 
       RowBox[{
        RowBox[{"(", 
         RowBox[{
          RowBox[{"-", "1"}], "+", "s1"}], ")"}], " ", 
        RowBox[{"Log", "[", 
         RowBox[{"1", "-", "s1"}], "]"}]}]}], 
      RowBox[{"s1", " ", "s2"}]], ",", 
     RowBox[{"{", 
      RowBox[{"s1", ",", "0", ",", "1"}], "}"}], ",", 
     RowBox[{"{", 
      RowBox[{"s2", ",", "s1", ",", "1"}], "}"}], ",", " ", 
     RowBox[{"ContourShading", "->", "None"}], ",", 
     RowBox[{"Contours", "->", "8"}], ",", 
     RowBox[{"ContourStyle", "->", 
      RowBox[{"Directive", "[", 
       RowBox[{"Dashed", ",", " ", 
        RowBox[{"Lighter", "[", "Black", "]"}]}], "]"}]}]}], "]"}]}], 
  "]"}]], "Input",
 CellChangeTimes->{{3.917820287752269*^9, 3.917820351378051*^9}, {
   3.917820589307891*^9, 3.91782061591488*^9}, {3.917820647819581*^9, 
   3.917820667271367*^9}, {3.917820697683326*^9, 3.917820774775379*^9}, {
   3.917820889922932*^9, 3.917821184202451*^9}, {3.917821218944495*^9, 
   3.9178213840195932`*^9}, {3.917821416666306*^9, 3.917821514346279*^9}, {
   3.917821587050023*^9, 3.917821597206086*^9}, {3.9178216350118303`*^9, 
   3.917821698937208*^9}, {3.917821786010753*^9, 3.9178217925541897`*^9}, {
   3.91850168196629*^9, 3.918501739720979*^9}, {3.918501808403379*^9, 
   3.918501966157833*^9}, 3.918502000022547*^9, {3.91850216419656*^9, 
   3.918502164794643*^9}, {3.918502233825701*^9, 3.918502349596298*^9}, {
   3.918502550619977*^9, 3.918502566512496*^9}, {3.918502626427746*^9, 
   3.9185028025732727`*^9}, {3.918502843099574*^9, 3.9185028722635317`*^9}, {
   3.918502952403606*^9, 3.918502972211173*^9}, {3.918503045251119*^9, 
   3.918503057306848*^9}, {3.918565804374071*^9, 3.918565956498466*^9}, {
   3.918566023743813*^9, 3.918566038914215*^9}, 3.9185861824372683`*^9, {
   3.9185863812926702`*^9, 3.918586383436949*^9}, 3.9197072150334*^9, {
   3.919707246180358*^9, 3.9197072613865027`*^9}, {3.9197221547962933`*^9, 
   3.91972215552201*^9}, {3.919724762766255*^9, 3.919724763101279*^9}, {
   3.919725366667718*^9, 3.919725444392336*^9}},
 CellLabel->
  "In[391]:=",ExpressionUUID->"9cb6b920-7997-4e22-adc2-8ba4e62bcf3c"],

Cell[BoxData[
 TemplateBox[{
   GraphicsBox[{{
      GraphicsComplexBox[CompressedData["
1:eJyFWguMVVcVHfoxrdGgWJNKYomvtJFGpcEaoYncKE0KpaJCY7C2RmlRJLQY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       "], {{{
          EdgeForm[], 
          GrayLevel[0.8], 
          GraphicsGroupBox[{
            PolygonBox[CompressedData["
1:eJxNmge0V8URh+/dR7CL2GOLJWo0djERNSo2NIooRLEioIBYALtRxCgIKhYE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             "]]}]}, {}, {}, {}, {}}}, VertexColors -> CompressedData["
1:eJyVW2lYje/XDZU0qdCgJCSlKCEhrUjJUDSoNEiDTJEoP5IpczQITZIhqQxR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        "]], {}}, {
      GraphicsComplexBox[CompressedData["
1:eJzkvXV4VrkTP4qzuBV3XRZfZHEGX9x9gcXd3d2d4g7FSlukpRQp0FKgBYrV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       "], {{{}, {}, {}, {}, {}, {}, {}, {}, {}}, {{}, 
         TagBox[
          TooltipBox[{
            Directive[
             CapForm["Butt"], 
             Opacity[1], 
             Dashing[{Small, Small}], 
             RGBColor[
             0.3333333333333333, 0.3333333333333333, 0.3333333333333333]], 
            LineBox[CompressedData["
1:eJwV00VvVFEchvFTXOpAcXdLcJcEaaFocFiwAEKAUsF1BQtswScAvgHuEKTQ
4hKCBXeCa2mBIr+zeOa573v+59yZOzPNZ+VPyEsIIWR5mZkewhAMxcq0EIbz
MIxJDiFVTkMSUpCMtkkhLEgNIQdpyJRTOYsLeBFykY88VNPXw+uUEF7hkO4g
XusquU9l5Dq3IldAG31DboRF+ibcGPW8n2v2XcdlXMUVVDGfgcfOfoQDuv14
pQv2JWChc/7hL1rr68bzUCA34Pqo4/xL9tXlC5zBF7mS+YfOfYD7eCnv07/g
P/F9m8vhClzOrfR1nFdLzpdrc4acyuftS+fi+Oz4HAfzd517B7fxXN6rf8a3
zRx3xngkuP7NBVzbeSk8Q76Ai3gXz+dzmB6/K7lW/Oz8UX7qvPn8hD/wLf0x
PopxCPIvzud0+5J4mlyEYryVz/IZTI2/i/iZkKN/J7/HvDiHN7ip7+xeR1yP
xU+UIU+fHN8/psiF6GXujb4nn5Ynx9+c9UTs8kySPY8UlLv+jU7mXpjvyL/k
n0i0pya26PrY1xfL5N7cC4/M97B2SjcpzupqYLjuh1yKMTiMDrrn5g+5PojR
GCUPNr/ZWk8eIS/VZ8Vz5Yd8Uj6BiUiUq8f/kvmS+PvjUbwfB+L3Yf0ZsrFC
HsmDzK/nffJeZCNT7q4vs78a15Tz9DW4qryWv8l/4v8y/sb5O5fzAOsDsVzu
z/2wznxLa3viPdFN1xWlurOecRFO4wwKscr8XG5vvcxzLsVW11/s/YoR2I0W
us1mm/Ou+FzwGZ/wQ9fCPZpaXxL/03FObqdvGv/r8mJ9Y24ml+i7xO9GztTv
RIn77oifjTfJ33iW97Upfn+ub7heFj8rlmAp+lt74IyVrldhBdZgNbZZm+Oc
7XyfN/Js3sD3ONfMf3Epscs=
             "]]}, "0.8`"], Annotation[#, 0.8, "Tooltip"]& ], 
         TagBox[
          TooltipBox[{
            Directive[
             CapForm["Butt"], 
             Opacity[1], 
             Dashing[{Small, Small}], 
             RGBColor[
             0.3333333333333333, 0.3333333333333333, 0.3333333333333333]], 
            LineBox[CompressedData["
1:eJwV0blOVGEYxvHXuIEyqDPgrjAsDZUX4G7ihoAMs8kMiyBRKKRzFxrt1HgB
kKhUWnoDXoC7uCZujYWJnUthVPyd4p//eZ7zvvN9mZMdmcydXhQRD/ClLiKz
OqIBaXSmIhr5Lo+tibjHn7mL/9ZH/MMC5lZFfLU743kW972/bG8aU5jHOX3G
bgPSWItGdOsPpCOO8nm5h/fLF/gierHY/hIsxXe5hpdjGdbbWYd9ztzAG1Gr
X4Htum/md3CTOzajHW34o39v9gMqeIid5j7ya7zB8QTdWx43/4lvyVV+hMe4
Lb/jkzzCp3jC7G//R845d+RenuM+XuleWZ6Ut3ENapP7mC9wEXmUUcIucy3c
ihTqkdEtmO/3XMExDKCKPd79cP5uTjmrDjl5q7s1YRO2YDOu6LPcgma0oRV9
+sO+QWfyHeRDfBB7/WY3l7y/pC9zj5znLi4m30xf4CPyVc5zhaf0VS7I/Vzk
QZ7WD/BZnEFZP8yD+md4jp/yU36SzGJILpm76T4VHpWH9C8wj1/yK36J4WTH
TBUdnsf8H9ftjfI1PsE3+D+PZVuS
             "]]}, "0.7000000000000001`"], 
          Annotation[#, 0.7000000000000001, "Tooltip"]& ], 
         TagBox[
          TooltipBox[{
            Directive[
             CapForm["Butt"], 
             Opacity[1], 
             Dashing[{Small, Small}], 
             RGBColor[
             0.3333333333333333, 0.3333333333333333, 0.3333333333333333]], 
            LineBox[CompressedData["
1:eJwV0b8v3GEcwPEPShNO0USitZRw51eEO67/BneDsJEwMlgdFhZNb0BC6NYB
iR+NlV0bNj8Wo0GCDgY28brhlff383juuee+WiZmctNlEVFg4VPEdX1Ei15p
q97oNx37HDGhiw0R4zpqntchHaZgPa85Rq13mDtpJ0WSgvVL5+2yxw43tRH/
rP+lwnMj9XURdWRI85aI+KMJaqhm1r5+PeIjVVQybX3TuRe6oeea1int08nS
5/RMV7WTLpJ0kKLIsfu86qC+aFYP2OfZffZ91wcqKGfEecv2neqSnmiz5rVJ
v/KFOX4741GfeKDX/F+P7N3yXPSuvtPjOeV9HlpParc5a/0n9+6wbr7TH+aB
0ru2p40d+29Lv83ft9xtm1+smtdK/xsy9q/wDhtbPuI=
             "]]}, "0.6000000000000001`"], 
          Annotation[#, 0.6000000000000001, "Tooltip"]& ], 
         TagBox[
          TooltipBox[{
            Directive[
             CapForm["Butt"], 
             Opacity[1], 
             Dashing[{Small, Small}], 
             RGBColor[
             0.3333333333333333, 0.3333333333333333, 0.3333333333333333]], 
            LineBox[CompressedData["
1:eJwV0T1IlWEUB/DHqUXNr2yRQPxW1JSrpna9Q4v5iQ6tSkRTGERRqJtGJCgo
mB/YJOqgS1ZQaYFCS5GKW7l4vYGLEA0OLdXvHX78n/Pcc85733sLb9/vH0oL
IaxzkBnCPv+yFNkh/JUJ9R7fuJARwmUuXQwhj0YaeMsbcskhmxF9MfmaTQ7V
y/Y9kp3yoeySB7JNPpCtMs51ltjxzF1auOH7rLDKtvpPeghZZr7a/YU7zrVm
Xvo8wU9SDLovdj8gS+RnOSVf2bFJjLi+Bc7t3FD/lpn6Ptn7kVvO42a25Jj8
INf0vZfVOSHUObean+WX2WX1mZxRN1Olp5J+/fnm+6LfUY4wzKL+E5kiyTHv
PLdLX9L8CQ1Mchrt1Z+SE+p6ytRF9q/pn3Yu5bsdR/ygw32lfTdllVykgnZ1
qSznarRH1kXPs3veeYFhRqP/kyv6m2ULTVyjWn8tNSTNvXA3xxhPGY/6zfXI
Xjrpjt6NAveP5RPiJGiLdrt/5h2es+I86G6Wu97xHsee8x+AaFvu
             "]]}, "0.5`"], Annotation[#, 0.5, "Tooltip"]& ], 
         TagBox[
          TooltipBox[{
            Directive[
             CapForm["Butt"], 
             Opacity[1], 
             Dashing[{Small, Small}], 
             RGBColor[
             0.3333333333333333, 0.3333333333333333, 0.3333333333333333]], 
            LineBox[CompressedData["
1:eJwV0D1IVXEYgPFXoS0tw9VBLCiVCAS7NyRqaKgpgpbKStEhpCKCoE3Drlqa
hhf6UEpF9JIhtngla1GLoCjEghLqNgnpYiA0uPQ7w8Pzfh/+p7L5+plrRRGR
Q35XxCxe7o6Ywt2SiMvcyU28yo3czuf4As5jEh9LIz7hKE6URbzADnMf5MVc
jlW3f+CU+ZPImZnEN7WvWMENc0N6X/gpf+Y0X+V6TuEwHuG12/NI47g7IxhF
Xv5vZ8Sw+L2b77CEi2702VviXl7kGbMLfHBPRJ24wc5jbNmfkm9yif4b+/M4
K75jd447OM8T5ma51o1D4iP2B5HFmPwhDyCFA2b245X5P/bXk//nbg4bvvXE
/BqPyUdR0P+FafM/uVr/mfpzjOCBvB/78F1/L3f6ThcyaJHXcDdaxbV809yA
3Sp5H/cnd7Asr0jeqv8WHWrbyXs5k7xXf4IL/Bu9uI+U2j0z6WTG/R5xBYbl
p3mTb/Ffvs2DfMX9LB+Th7gIGbe6Ma5+ST2LVv+qDQX/5D9jtGap
             "]]}, "0.4`"], Annotation[#, 0.4, "Tooltip"]& ], 
         TagBox[
          TooltipBox[{
            Directive[
             CapForm["Butt"], 
             Opacity[1], 
             Dashing[{Small, Small}], 
             RGBColor[
             0.3333333333333333, 0.3333333333333333, 0.3333333333333333]], 
            LineBox[CompressedData["
1:eJwV0T9IlWEUx/FzGxw00xyCFCppLwgFCYIw0UaRahAqKCvJ0JQsDfQKgkYu
SmjQkoo3uPZnSqm2EmtoskGDxKWUCtIyDQsCP+/w5Xt+55znee/73tILLXXN
qYgYxtLOiKtFEQ24VxBxDg24iKH8iBo+iRN4IFfzIZ4rjCjeFdEvl/AdzuGv
2GG2T96r7uM9WEhmzm3xN/7IbfZ6zP7J3fyX09y7O2Jd/cq8S37Kn+RnvMit
ejfUjclMvsRXcBmD7r1pdgvt6EQHau2FeQp56u/ee9TuKk/qZfHT3hqem//i
w+aP9Z8go57S39Q/ol7nDfzGpHyXD6AU+1Fvd4BfJ7/b+fve6aB8Vn4jz6BA
/cfzp53f4od2jqNCfokXGHHmvb1ybuIyvsbL9lZQiQkc1b+e/C/u/YAi9X93
zrojpc7aqcIx+R3eYsyZcZxOvpOdU3ybz/A8T/AjZJCWP7v3C5aTb+Ku8/q9
+j/kVRSrc7ENkZFb2Q==
             "]]}, "0.30000000000000004`"], 
          Annotation[#, 0.30000000000000004`, "Tooltip"]& ], 
         TagBox[
          TooltipBox[{
            Directive[
             CapForm["Butt"], 
             Opacity[1], 
             Dashing[{Small, Small}], 
             RGBColor[
             0.3333333333333333, 0.3333333333333333, 0.3333333333333333]], 
            LineBox[CompressedData["
1:eJwV0U9I02EYwPFXcoZgWt0EPXRu6tFLRJQrD2G0vHQRmTBtbYWwkaeQToV5
2LC1ClapdZnQobq2BV700B/Skxftssj1/yQm+PHw4fs+7++3Z8pOJG7GbzSF
EPK0Hgmhk0ZHCNvccR45GkLlWAhfzVtsctt93d26JnVNr3hvSi/rLY3rZ32m
FxhkgPPEKLPcHsJ/3WOXU+YaVRbsneeT7/vIB1L2PfDeqs7pivbqmJ7UHqIU
eGPHW/o5bc9jnvDK/K8thKLzeztrVLlqxz2fq+pdfadR98PaZe4mY04z7fzc
npTzda7x2ntP3ZV5aX7BIt+8W+eS5188G9JpLfGQWYpU3P/RJc35XEOzB7+D
zuh9znj+kx/85Swt/o9zekgjNLNh/n7wG2mEHTL84jdJdsmS4yIF+/N0cdg8
SZ8daX97SQfcP9KYFnTc/QQJc+K4M6PsA8QoWR0=
             "]]}, "0.2`"], Annotation[#, 0.2, "Tooltip"]& ], 
         TagBox[
          TooltipBox[{
            Directive[
             CapForm["Butt"], 
             Opacity[1], 
             Dashing[{Small, Small}], 
             RGBColor[
             0.3333333333333333, 0.3333333333333333, 0.3333333333333333]], 
            LineBox[CompressedData["
1:eJwV0D1IlWEYh/HHCNPwI1usBDN303I00GMuCmq6pCiIOpxcPHYEJ00UpFWH
dAhzixyk2lLxA4JUqEUXDbJFJQXzE/KDyp/DxXXf/+d+7vfhvdcSq21PCCG8
xURGCDvpIWzjF/pSWbbGUV7l+hsh9PBT7uY6XuEn3MWVXI0qjKEUj1GMCEow
is9pIZzyGU5QpJ/FDM5TQsiw65s3fEWbutDMG29Y0i9iAS3yIfkCD/IXzpc3
cq6+gfvd6ZDNq+9zHWc7y1PH0I6X+ne+O4495384imf4jjXselOKsynzk/ip
/ujeOk/yb/7Eu7zJW9i4/I67neZ/yOP8QfYey/IsWabsmA/4EDnqWed3Ocnb
k3ENZeavc/7NEBJ4ABHZFd5zr0QeQa1+BvN2JDuf4yROdLbJD+y9bf6q+i//
Q6FsS/+Q7+izcAvlqLGrQF6hfs2d5uI4w4h+2v4j7rF/30wEr/St+mF+waWy
Xv7PzzmOGIou/z8/4g7uRhua9c0cRRMuAEL1YPw=
             "]]}, "0.1`"], 
          Annotation[#, 0.1, "Tooltip"]& ], {}, {}}}], {}}}, {
    DisplayFunction -> Identity, DisplayFunction -> Identity, 
     Ticks -> {Automatic, Automatic}, 
     AxesOrigin -> {0., 4.359654017857152*^-6}, FrameTicks -> {{{{0, 
          FormBox["0", TraditionalForm]}, {0.2, 
          FormBox["0.2`", TraditionalForm]}, {0.4, 
          FormBox["0.4`", TraditionalForm]}, {0.6, 
          FormBox["0.6`", TraditionalForm]}, {0.8, 
          FormBox["0.8`", TraditionalForm]}, {1, 
          FormBox["1", TraditionalForm]}}, None}, {{{0, 
          FormBox["0", TraditionalForm]}, {0.2, 
          FormBox["0.2`", TraditionalForm]}, {0.4, 
          FormBox["0.4`", TraditionalForm]}, {0.6, 
          FormBox["0.6`", TraditionalForm]}, {0.8, 
          FormBox["0.8`", TraditionalForm]}, {1, 
          FormBox["1", TraditionalForm]}}, None}}, GridLines -> {None, None}, 
     AxesLabel -> {None, None}, FrameLabel -> {{None, None}, {None, None}}, 
     DisplayFunction -> Identity, AspectRatio -> 1, AxesLabel -> {None, None},
      DisplayFunction :> Identity, Frame -> True, 
     FrameLabel -> {{None, None}, {None, None}}, FrameTicks -> {{{{0, 
          FormBox["0", TraditionalForm]}, {0.2, 
          FormBox["0.2`", TraditionalForm]}, {0.4, 
          FormBox["0.4`", TraditionalForm]}, {0.6, 
          FormBox["0.6`", TraditionalForm]}, {0.8, 
          FormBox["0.8`", TraditionalForm]}, {1, 
          FormBox["1", TraditionalForm]}}, None}, {{{0, 
          FormBox["0", TraditionalForm]}, {0.2, 
          FormBox["0.2`", TraditionalForm]}, {0.4, 
          FormBox["0.4`", TraditionalForm]}, {0.6, 
          FormBox["0.6`", TraditionalForm]}, {0.8, 
          FormBox["0.8`", TraditionalForm]}, {1, 
          FormBox["1", TraditionalForm]}}, None}}, FrameTicksStyle -> 16, 
     GridLinesStyle -> Directive[
       GrayLevel[0.5, 0.4]], 
     Method -> {
      "DefaultBoundaryStyle" -> Automatic, 
       "DefaultGraphicsInteraction" -> {
        "Version" -> 1.2, "TrackMousePosition" -> {True, False}, 
         "Effects" -> {
          "Highlight" -> {"ratio" -> 2}, "HighlightPoint" -> {"ratio" -> 2}, 
           "Droplines" -> {
            "freeformCursorMode" -> True, 
             "placement" -> {"x" -> "All", "y" -> "None"}}}}, 
       "DefaultPlotStyle" -> Automatic, "GridLinesInFront" -> True}, 
     PlotRange -> {{0, 1}, {4.359654017857143*^-6, 1}}, PlotRangeClipping -> 
     True, PlotRangePadding -> {{
        Scaled[0.02], 
        Scaled[0.02]}, {
        Scaled[0.02], 
        Scaled[0.02]}}, Ticks -> {Automatic, Automatic}}], 
   FormBox[
    FormBox[
     TemplateBox[{
       FormBox[
        StyleBox[
         StyleBox[
          PaneBox[
           GraphicsBox[{
             RasterBox[CompressedData["
1:eJwlV3k0Vf33NhYiQhkqDSRE6Y1KqkcTpaJMJVOISqQS0muoSJpUoqJJZMoc
zagQkgoJme98z3DfUKakfue3vn+cde561rr7nLP3M3z2PK9AOx9JMTGx98wl
zlz//zvM7fXeFf5CaA/Lpqo7t6G4c39ScnM9ykV3DZXUhYgNOuL2fVI7Phlo
yjjSDRCLDB8VVgkg7G/VrCltBx3WcFJp0mdsnOpS/TZQgK2H17Tf8fqGmH2v
h3lXGhF3z+xqykwB8qn0pCClDqhcUi+qutOED4vVXYNq+VA6KGdvXdGBtJKj
Bx/kNEPx9fDCbUF8HOMfUZrn3wnjzvr5UU+/wM726w+dOXx89W77OKLRhdcS
Ol2uVS240VvyeqKeh5WsNRc/1XbBxiAiaVXjV3QEJlxsDeEhxf3h5ozgbnTt
bLVR726FltjRXYXzeZjolJsUrt0Dv7AlMsNEGzyv2mrHfeLCw/lolV1TD8ZS
495+GW5HxtzF3/ee5KKyte2UflQv4upYJ4slOyAskn9lpsuFssGcOadm9GFG
/yqTK0qdMFxHxSo3c1B9oDniUEAfMtUSRf6zu3Ck6b0dFcFBcNbZLqfqPphA
lGlt0I1Sz2ytan0OdPkrzdfPZKHS13Kv3ooejAzEkne+stGuQycbHWPBLv6+
xqSNvTA/4/M0+DQbcd73R9Xfs9C/J5w4qteHSOWNZ2yM2FiVZrdLai4bz/7T
q+kr6ENl2nybhd9YoPqkn34PYSPyzNc0W1MWJi0T1xQ7y8KdOS9UOz+ysWnG
maiKVyxYV/Xy2o1ZsHH3D6rR4UDh0WJXo/VsqAZf9Lk/i6mTEvXojQcHH/Tu
NaQlsvGq8ujnHE0WZsz1mfM6gYNH5MGite1seCntNitVZ8Eiwzqx/B0HF/JM
EztmciDnvja9YgYLhwyMZctGOfA7LH4ihKlXnKuj8F6VhaTC6ZEvF3FhbfzR
RTmdg91jcqFflFl4YzI++NydC4PBWyjgcyBmNdDXrcQC+aJv/7NrXMiV7tO2
NuAiK7HNWjiVBVXUdD2p5oIMNp7MD+DChl1eOijPAqpzd5aOcFG/4jd5upiL
oSUPtSbkWDi45VrNYwMeHo3Vfpo9xMXdiAtxk2VZSPwUYl7sxsOFV9cfv1jJ
w8YPRwanTWahwt61qPAqDwcjPG44hvNAqe9ynSXNAtG+bkFBFQ9bsOjkwGse
rvuuqdGVZEHFfWFK3jAP+uIjbpcl+VhVqm28VJyFtRx5xVx9PmSrKtfpW/HB
EpdLMf/bhwMHBqNzXPkgYuIXvLvAR5xtv6TlRB+ui9pGs67w8d5yj6znJz6M
77YG7BjvQ/mx8oDMSj5yZHRFv6cJ0EaWte0Z64NwJI39cIiP8/UDjbccBYhc
mb7OZ6QPyhFxu9L1BDhwqbzUJFkA3djzuYFDfVgtcbjhgYsAm23O32rsEuDj
l8DpJ3/0Yf85+3Wp8QLoKTmG+88VIuXPtXg1pg+214RyLs8FOHf2r4a1nRB0
kPXJkUUsiN9Pj8zrEOBx+RBvKFiItYSEb9sOFkrz3AcnfgvQPUQVP0gW4qr7
q53PglnwfanhaztHCJnF7Ijt5UKwvwStuZnCgkZdy7fUdUIs823fMtYnhMkW
Q/3Q1yw0fL2yfdBbCPd7n6ZnSBGIreCq7uKyEMmxfrshVojzrdWsHXoE2pfd
FVshy8bSAWnTpGwhnkx9lf97KwGDHEd6xmI2uH/eZPPrheizLA7LDiQQrjW1
fdiOjRvy4bNWioSYEpW1yeE6gU/Xa6paQ9nYorni6nlFAsuf3Z0m9ozAXNmo
wqd32BhfOCjZuZSA5/fr3bkdBI5Frrh94y0bBab5oYYOBC4tvJCz6w+Bqh/f
Y0P4bOzdcICKCCHwzONUsOR8EtMPZh9zmsKByk5tj8+3CLBvhqwr3ERif89e
9+XGHNS49zTPfUVAodFfweUgiRf2GtYzHDk44Z9seaybwEoZ72+TLpOY8r7J
dDiMw7DP4WXVXwLeFs4Zj4tIuK29MK/1Hgc95xQXT2eeF3/C9qh7C4nCkvUK
T6s4uJpU/8B3I1O3aNMauVES4vrjo0lCDjakn53+3JcEV2gu+3QmBft7Jdxg
BS6GiyzOy54noTTvn6+eoJAZsNzUwZSLZuN5F79lkSiJU/s1w5XCr/7ttku8
uZBK2paT+ZqElW1nY48fBZvjPgflGN0uHwutDWoj0TH9flZmGIX0kfBoXgUX
B9zSeRbfSRzu8oo8HEdh5GTi3Tc0FylvP0lOnUxBIl3XcflNClv/5D67rclD
w4Jf8zq1KNw4SC76k0Eh9XRVU8hmxufPL7DIXk5B37hAoqaUwk+pTmonkwtL
/tvhHmxDoXz46LfLVRQ2xw1KGz3kwdMuPHy9L4Wd5aZFjs0U7k6RmyvTzOj4
aVaKYiQFXvRY7GwWhYH4eas4f3l4p/nleVcShTDrcjfedwqWymYOFUZ8jET+
ac3JpyA/7bRJ/h8KKUk7Die78KHP0R8Kece8X9vGKcEKNL6rH4g7fp6PPVaO
Khu7KZjck2GvnkVjw52oNNtnfFzKPbV02hCFun0Nz6UW0bg152aZAY+PCsU8
2x55Gq6Lrl5pMKNBpxW0SqsI0B/UFpCrQ6N/wN43cTMNC92a/j4LAea3S1w6
sZpG9HO1Na67aCTmdMuVHRbAfvXiR5scaKhFdaro+NIgDId0bt4R4Gyqc52y
P43cTfdJ6jiNNUXyOFYvwDOps/zeaBqQ935bwtwTluk4bx8VgDhQJJV/m0Zz
s+6tfxNoDFcs8hzQEaIhprN4w2Maqwx2/Efdo9F9oaS9y4rRsbtUm+5rpq5M
JlJv0ah2Mt9R5yfEnRVGv2UbmPfmj191YOrkzq+qLbkshNQ0p3midqYv1TvZ
MpdoXPvPGveLhPAnIy0beTQs07KWlZ+lceJl89MLX4Roqco6VDJIY8upiZij
UTQ8YvcsDhkWYvXdxqs3/tLY5m7fuiCMxiY7doanBoGHIWNPwuRFsF2ds7Dj
GA1DLb/Z21cTkN8xv9NVQwQ7zb8n4pl+qJADiSs9CBzX3ypmoSuC46hD/Xqm
b7+Yf+ucIdAlcXyB9jIRdrc+mjniQaPvtHiMYgaBjV13rCdZiOBSKhaQ60yj
dvv58V+1BPKevAsktongnuBU4WFPo0BjWhCfJKB65b/EBmcRPI/kKapup5HE
u0U2KZAIP6D2stBXhH02Ep51ljTCi+d6lRsz+lxn0ZsQJMJ+w92Pwy1oeEVk
f8u2J7Ft5kGpkFMi+MkVSC5dxfRji/HOxBASpT+v6TtfFiFAKOnIW0bDePrz
uqhkErM+vbRZnSLCkRrnzGQjhhdMhB8qIxGTxQmakyVC0MPCke0LafzJq33m
1EuCPiWfLFEqQsgZ6S0S82hwT9guWS9BwXGPaQXvjQhhe11SnmrS+LCxLdNo
AaO3Ze6cuo8ihK8tpvxUaewaqMwXLWN8QnkfZ9NnER47pSuEjFEY1bhtqWfB
6CzhnZYTgy8ezpalOyncWh/U67WNAqG8cI8vgz9KKpD2qqBgdmjribu7KbAS
4pJCGFzXtFS8PZXCt+va09r3MXdlsjGWwdNbXkxsj2b0Wjaeo3yUQmPCVvmb
DD7n+OuxKh8Kmrwv67dHMHpTzrfKYvDbKu+GzDZTeKWQ13nuPIU3CVOjnzG4
ekn9QKEBBZflMccrGf0/Uz5SUcvgiXaNogUKFH67uypMPKBQmNA01sbgSoNf
iduMn905Z5K5ooBClvIyUyGDX7rWyZvWTP5PXy8p3E9IPDLK4DJLWaxzpSS6
27lteTWMrykP58o0ihDTyO+euEEiUrz8iIDxp/iEXQJ1Bhc7Qn8LCiOhZZAk
O7+XQqzyi/n6DB6uyDzYhcRru4A0V4pCRIKmuxmDjxWMNHmsJbH3303mN0co
BCuHJ29h8GCbiY9f55IQezi7pUmSRkBCd4szgw+IJOq3SpJ40DDkL69Ew0cZ
Sn4MHnBZpuYtj8C6oY/SVoxvuSakbj3J4ITh1MoVdUyOzc68d1qPhoOyxLkL
DO7ToFKR/4jAGcvIFWUmjA4TvCtTGJx1SOOl9mUCfzeYJAcvoaHo4nnTpI7p
f89k9Y2eBKhFzh6HGX6t3Gxkdv2VCD9fkplmiwm0qUQu2K9CY6/pWMdAgQjb
bn40XTIuRNV4GuUhTeP8/HfhO9JEyAgqqtapE6KQU1u8m/nex4rXtAqTRPhj
e91eM0mI2x/o0J0Ehc7frm8UzovgZBjCVvQS4lzJtLXWDO+kSD0v/3ARCmWc
j0ovESLo9nKpDR8pGLX9lPwQKIIsz1xsfFwAj2iXevPXFJyq32ToezP6fat1
pb9OAOtDp66aFFOIKr5kFeckwsu74lr8JAGW22c4GaVTyL63m+BvEUHlJDev
04vxa/P6WboMr5ou6lzctEaEQ0615k1LBJiq/Z2tdY7Ry4l+w4fGIlT/86i+
5jcfv+RUc9SY/JzvW/ZJQkeEWYqXncve88EfXBmodIjJSfu4I55qzHypQGHx
DT6aO9xMZd0oHLdwUH4jJ8KnWrvQLG8mVyrPjIvbMrlnNLdU6w8N3Yemk+4a
M+fKR1lvfzF6rNGkHSMGaESdUk9KmOAhKaHh3I9/KHyf/Hykk0uj3XVcO47Z
x06fHNhO61BQH4pOXsX4trFZz+OImzwEeM1Q5c2gYMG2NU/+wMxn+tt1Qft4
cLY27+iWoXDw88zukQoa7IH0xgNLeUirW5cpM0hC99CrzOsFNCJKJpsFjXLR
tz5tbGkjCc0H2ux/k2nkXd9WrPacC61yie0uBSSmtl2cvS+GRmfQNf2yUC7c
VninxlwiIaHwc/e2QBqyDq0P9q7g4nZx1Y98PxIj610TTfYw/DKZqSk9wsG3
RTpWbZtJUCeqP8/aRGO/6t6EnKccqGXGpIgtJNFbYDhF2pjx5Z8P5WxCOHCc
yxPpS5No4SZaihi/q24hzgyacnA9ZdM6ew6BOs2J018ZPv4oXTx+Y4iNJtXM
xPC3BMp2+JSX9zNzSwoKMn/ChtKVScKM+wSKYz+OZjC82xH8nOo9zoaN7H7z
zxEEMstMTeIZPzjtOOEdY8LG5eja+FEXAimDdwNDGH4Vma7v0vvJwoeJhex5
qwjE603Kdb9DoWf6OYePJSzInogz3arO6M/9MN+S4ZHC8IeGo0EsWA0K444z
+Ria2DpvyTEKq1uVNs1YxsJZ/y1dd1uEOFS/1k2N4YvfU8fyl4N9qOLnLKl9
LISHWNatv1YUkm+kmHo87oOEp1x0/1UhHJYrtggYXtSF9OZLHuuDRadfq0ag
EJv9QxUbZ1MYdtLRzV7K7K2OH/Q3bGdyOa3X+jkzf+vDzauT2b0o+7wown+R
EEvbrWJTf5DIZtZQtmcv9L5X7smQFeJK89PcBz0kVr+bsdCb1YOSHRp3VIUC
eIWvkfr1nsTVLb8tsj17gMeB3dE1ApjqVrvaPWFy8iNrj4jVjXqVGq0fDwWQ
abR+8iiVxAq72uP/eHXDKXjWXq9oATrCmhQkGb5cbM2LD2V3gdV67EGTpwD5
2rt9XUKZ+e9JyC7z6kLAyvdsC+Z8depjT0WJF4l/ekMrxTmdGE2eo1OkxZyv
Qn3U5G1IxHq7dVl6dyJmPNhnzgQfuvPowH1mzLlXsH74IqcDim4NmfGdfIzW
H6sr0yFh5K+n1OTdgdsV84UTL/j4cHxs7nQlEqf7FQxmcL9Bd26YfsAtPu5p
nQoLGCfQcvzHBpd93/D49Ge/rhA+jtZNan7HJ6A31u6Wym1n9swFeVsd+dh4
7LKBVjOz50RUhPL2taN+Y7jo5TI+1GapRoeUE/gi/vCaAa8NjpnNiw2U+SDf
pXR+yib+tx/6tIE1Wf9Icj8PZYHzTBYmEjgpF/iulNcK/4NRxTKfebiikX0p
KorZl+Idesd8Wpnv+ToYms+DV9ViXpsfgfkqq8bW8r8i2tDQRHCRB9OAJ2uM
nQgE35yjEuP7FYrxZ4Kd/HiYrLb6Rtw6Au9nShu957cg5Xv703fMeb7jTeV/
fYYEZqWSllP3t0B355JRk4U85PttsTJjeH1Ep3GvveAL/g9z2MeI
              "], {{
                Rational[-15, 2], 
                Rational[-225, 2]}, {
                Rational[15, 2], 
                Rational[225, 2]}}], {Antialiasing -> False, 
              AbsoluteThickness[0.1], 
              Directive[
               Opacity[0.3], 
               GrayLevel[0]], 
              LineBox[
               NCache[{{
                  Rational[15, 2], 
                  Rational[-225, 2]}, {
                  Rational[-15, 2], 
                  Rational[-225, 2]}, {
                  Rational[-15, 2], 
                  Rational[225, 2]}, {
                  Rational[15, 2], 
                  Rational[225, 2]}, {
                  Rational[15, 2], 
                  Rational[-225, 2]}}, {{7.5, -112.5}, {-7.5, -112.5}, {-7.5, 
                112.5}, {7.5, 112.5}, {7.5, -112.5}}]]}, {
              CapForm[None], {}}, 
             StyleBox[{Antialiasing -> False, 
               StyleBox[
                LineBox[{{7.5, -112.5}, {7.5, 112.5}}], {
                 Directive[
                  AbsoluteThickness[0.2], 
                  Opacity[0.3], 
                  GrayLevel[0]]}, StripOnInput -> False], 
               StyleBox[
                StyleBox[{{
                   StyleBox[
                    LineBox[{{{7.5, -112.5}, 
                    Offset[{4., 0}, {7.5, -112.5}]}, {{7.5, -67.5}, 
                    Offset[{4., 0}, {7.5, -67.5}]}, {{7.5, -22.5}, 
                    Offset[{4., 0}, {7.5, -22.5}]}, {{7.5, 22.5}, 
                    Offset[{4., 0}, {7.5, 22.5}]}, {{7.5, 67.5}, 
                    Offset[{4., 0}, {7.5, 67.5}]}, {{7.5, 112.5}, 
                    Offset[{4., 0}, {7.5, 112.5}]}}], {
                    Directive[
                    AbsoluteThickness[0.2], 
                    GrayLevel[0.4]]}, StripOnInput -> False], 
                   StyleBox[
                    LineBox[{{{7.5, -101.25}, 
                    Offset[{2.5, 0.}, {7.5, -101.25}]}, {{7.5, -90.}, 
                    Offset[{2.5, 0.}, {7.5, -90.}]}, {{7.5, -78.75}, 
                    Offset[{2.5, 0.}, {7.5, -78.75}]}, {{7.5, -56.25}, 
                    Offset[{2.5, 0.}, {7.5, -56.25}]}, {{7.5, -45.}, 
                    Offset[{2.5, 0.}, {7.5, -45.}]}, {{7.5, -33.75}, 
                    Offset[{2.5, 0.}, {7.5, -33.75}]}, {{7.5, -11.25}, 
                    Offset[{2.5, 0.}, {7.5, -11.25}]}, {{7.5, 0.}, 
                    Offset[{2.5, 0.}, {7.5, 0.}]}, {{7.5, 
                    11.250000000000014`}, 
                    Offset[{2.5, 0.}, {7.5, 11.250000000000014`}]}, {{7.5, 
                    33.75}, 
                    Offset[{2.5, 0.}, {7.5, 33.75}]}, {{7.5, 45.}, 
                    Offset[{2.5, 0.}, {7.5, 45.}]}, {{7.5, 56.25}, 
                    Offset[{2.5, 0.}, {7.5, 56.25}]}, {{7.5, 78.75}, 
                    Offset[{2.5, 0.}, {7.5, 78.75}]}, {{7.5, 90.}, 
                    Offset[{2.5, 0.}, {7.5, 90.}]}, {{7.5, 101.25}, 
                    Offset[{2.5, 0.}, {7.5, 101.25}]}}], {
                    Directive[
                    AbsoluteThickness[0.2], 
                    GrayLevel[0.4], 
                    Opacity[0.3]]}, StripOnInput -> False]}, 
                  StyleBox[
                   StyleBox[{{
                    StyleBox[{
                    InsetBox[
                    FormBox["0.`", TraditionalForm], 
                    Offset[{7., 0.}, {7.5, -112.5}], 
                    ImageScaled[{0, 0.5}], Automatic, {1, 0}], 
                    InsetBox[
                    FormBox[
                    TagBox[
                    InterpretationBox[
                    StyleBox["\"0.2\"", ShowStringCharacters -> False], 0.2, 
                    AutoDelete -> True], NumberForm[#, {
                    DirectedInfinity[1], 1}]& ], TraditionalForm], 
                    Offset[{7., 0.}, {7.5, -67.5}], 
                    ImageScaled[{0, 0.5}], Automatic, {1, 0}], 
                    InsetBox[
                    FormBox[
                    TagBox[
                    InterpretationBox[
                    StyleBox["\"0.4\"", ShowStringCharacters -> False], 0.4, 
                    AutoDelete -> True], NumberForm[#, {
                    DirectedInfinity[1], 1}]& ], TraditionalForm], 
                    Offset[{7., 0.}, {7.5, -22.5}], 
                    ImageScaled[{0, 0.5}], Automatic, {1, 0}], 
                    InsetBox[
                    FormBox[
                    TagBox[
                    InterpretationBox[
                    StyleBox["\"0.6\"", ShowStringCharacters -> False], 0.6, 
                    AutoDelete -> True], NumberForm[#, {
                    DirectedInfinity[1], 1}]& ], TraditionalForm], 
                    Offset[{7., 0.}, {7.5, 22.5}], 
                    ImageScaled[{0, 0.5}], Automatic, {1, 0}], 
                    InsetBox[
                    FormBox[
                    TagBox[
                    InterpretationBox[
                    StyleBox["\"0.8\"", ShowStringCharacters -> False], 0.8, 
                    AutoDelete -> True], NumberForm[#, {
                    DirectedInfinity[1], 1}]& ], TraditionalForm], 
                    Offset[{7., 0.}, {7.5, 67.5}], 
                    ImageScaled[{0, 0.5}], Automatic, {1, 0}], 
                    InsetBox[
                    FormBox[
                    TagBox[
                    InterpretationBox[
                    StyleBox["\"1.0\"", ShowStringCharacters -> False], 1., 
                    AutoDelete -> True], NumberForm[#, {
                    DirectedInfinity[1], 1}]& ], TraditionalForm], 
                    Offset[{7., 0.}, {7.5, 112.5}], 
                    ImageScaled[{0, 0.5}], Automatic, {1, 0}]}, {
                    Directive[
                    AbsoluteThickness[0.2], 
                    GrayLevel[0.4]], {
                    Directive[
                    Opacity[1]], 
                    Directive[
                    Opacity[1]]}}, StripOnInput -> False], 
                    
                    StyleBox[{{}, {}, {}, {}, {}, {}, {}, {}, {}, {}, {}, {}, \
{}, {}, {}}, {
                    Directive[
                    AbsoluteThickness[0.2], 
                    GrayLevel[0.4], 
                    Opacity[0.3]], {
                    Directive[
                    Opacity[1]], 
                    Directive[
                    Opacity[1]]}}, StripOnInput -> False]}, {}}, {{
                    Directive[
                    Opacity[1]], 
                    Directive[
                    Opacity[1]]}}, StripOnInput -> False], {"GraphicsLabel"}, 
                   StripOnInput -> False]}, {"GraphicsTicks"}, StripOnInput -> 
                 False], {{
                  Directive[
                   AbsoluteThickness[0.2], 
                   GrayLevel[0.4]], 
                  Directive[
                   AbsoluteThickness[0.2], 
                   GrayLevel[0.4], 
                   Opacity[0.3]]}}, StripOnInput -> False]}, {"GraphicsAxes"},
               StripOnInput -> False]}, PlotRangePadding -> Scaled[0.02], 
            PlotRange -> All, Frame -> True, 
            FrameTicks -> {{False, False}, {True, False}}, FrameStyle -> 
            Opacity[0], FrameTicksStyle -> Opacity[0], 
            ImageSize -> {Automatic, 225}, BaseStyle -> {}], Alignment -> 
           Left, AppearanceElements -> None, ImageMargins -> {{5, 5}, {5, 5}},
            ImageSizeAction -> "ResizeToFit"], LineIndent -> 0, StripOnInput -> 
          False], {FontFamily -> "Arial"}, Background -> Automatic, 
         StripOnInput -> False], TraditionalForm]}, "BarLegend", 
      DisplayFunction -> (#& ), 
      InterpretationFunction :> (RowBox[{"BarLegend", "[", 
         RowBox[{
           RowBox[{"{", 
             RowBox[{
               RowBox[{
                 RowBox[{"Blend", "[", 
                   RowBox[{"\"IslandColors\"", ",", "#1"}], "]"}], "&"}], ",", 
               RowBox[{"{", 
                 
                 RowBox[{
                  "0.00006976744171058645`", ",", "0.9999071379296919`"}], 
                 "}"}]}], "}"}], ",", 
           RowBox[{"LabelStyle", "\[Rule]", 
             RowBox[{"{", "}"}]}], ",", 
           RowBox[{"LegendLayout", "\[Rule]", "\"Column\""}], ",", 
           RowBox[{"LegendMarkerSize", "\[Rule]", "225"}], ",", 
           RowBox[{"ScalingFunctions", "\[Rule]", 
             RowBox[{"{", 
               RowBox[{"Identity", ",", "Identity"}], "}"}]}], ",", 
           RowBox[{"Charting`AxisLabel", "\[Rule]", "None"}], ",", 
           RowBox[{"Charting`TickSide", "\[Rule]", "Right"}], ",", 
           RowBox[{"ColorFunctionScaling", "\[Rule]", "False"}]}], "]"}]& )], 
     TraditionalForm], TraditionalForm]},
  "Legended",
  DisplayFunction->(GridBox[{{
      TagBox[
       ItemBox[
        PaneBox[
         TagBox[#, "SkipImageSizeLevel"], Alignment -> {Center, Baseline}, 
         BaselinePosition -> Baseline], DefaultBaseStyle -> "Labeled"], 
       "SkipImageSizeLevel"], 
      ItemBox[#2, DefaultBaseStyle -> "LabeledLabel"]}}, 
    GridBoxAlignment -> {"Columns" -> {{Center}}, "Rows" -> {{Center}}}, 
    AutoDelete -> False, GridBoxItemSize -> Automatic, 
    BaselinePosition -> {1, 1}]& ),
  Editable->True,
  InterpretationFunction->(RowBox[{"Legended", "[", 
     RowBox[{#, ",", 
       RowBox[{"Placed", "[", 
         RowBox[{#2, ",", "After"}], "]"}]}], "]"}]& )]], "Output",
 CellChangeTimes->{{3.9197254076116953`*^9, 3.919725439767064*^9}},
 CellLabel->
  "Out[391]=",ExpressionUUID->"4bf5448e-ced1-45fe-99d0-0b5de3b7df90"]
}, Open  ]],

Cell[CellGroupData[{

Cell[BoxData[
 RowBox[{"Show", "[", 
  RowBox[{
   RowBox[{"DensityPlot", "[", 
    RowBox[{
     FractionBox[
      RowBox[{"s1", "-", 
       RowBox[{
        RowBox[{"(", 
         RowBox[{
          RowBox[{"-", "1"}], "+", "s1"}], ")"}], " ", 
        RowBox[{"Log", "[", 
         RowBox[{"1", "-", "s1"}], "]"}]}]}], 
      RowBox[{"s1", " ", "s2"}]], ",", 
     RowBox[{"{", 
      RowBox[{"s1", ",", "0", ",", "0.01"}], "}"}], ",", 
     RowBox[{"{", 
      RowBox[{"s2", ",", "s1", ",", "0.01"}], "}"}], ",", " ", 
     RowBox[{"PlotLegends", "->", "Automatic"}], ",", " ", 
     RowBox[{"ColorFunction", "->", "\"\<IslandColors\>\""}], ",", " ", 
     RowBox[{"ColorFunctionScaling", "->", "False"}], ",", " ", 
     RowBox[{"Frame", "\[Rule]", "True"}], ",", 
     RowBox[{"FrameTicks", "\[Rule]", 
      RowBox[{"{", 
       RowBox[{
        RowBox[{"{", 
         RowBox[{
          RowBox[{"{", 
           RowBox[{"0", ",", "0.005", ",", "0.01", ",", " ", "0.015"}], "}"}],
           ",", "None"}], "}"}], ",", 
        RowBox[{"{", 
         RowBox[{
          RowBox[{"{", 
           RowBox[{"0", ",", "0.005", ",", "0.01", ",", " ", "0.015"}], "}"}],
           ",", "None"}], "}"}]}], "}"}]}], ",", " ", 
     RowBox[{"FrameTicksStyle", "->", "20"}]}], "]"}], ",", " ", 
   RowBox[{"ContourPlot", "[", 
    RowBox[{
     FractionBox[
      RowBox[{"s1", "-", 
       RowBox[{
        RowBox[{"(", 
         RowBox[{
          RowBox[{"-", "1"}], "+", "s1"}], ")"}], " ", 
        RowBox[{"Log", "[", 
         RowBox[{"1", "-", "s1"}], "]"}]}]}], 
      RowBox[{"s1", " ", "s2"}]], ",", 
     RowBox[{"{", 
      RowBox[{"s1", ",", "0", ",", "0.01"}], "}"}], ",", 
     RowBox[{"{", 
      RowBox[{"s2", ",", "s1", ",", "0.01"}], "}"}], ",", " ", 
     RowBox[{"ContourShading", "->", "None"}], ",", 
     RowBox[{"Contours", "->", "4"}], ",", 
     RowBox[{"ContourStyle", "->", "Dashed"}]}], "]"}]}], "]"}]], "Input",
 CellChangeTimes->{
  3.917821104360149*^9, {3.917822061832761*^9, 3.91782219135971*^9}, 
   3.917822277080755*^9, {3.918501749367752*^9, 3.9185017675404882`*^9}, {
   3.918501798483127*^9, 3.918501799165145*^9}, {3.918502358165081*^9, 
   3.9185023653726263`*^9}, {3.918502518348034*^9, 3.9185025424947867`*^9}, {
   3.918502580572661*^9, 3.9185025815856037`*^9}, {3.918502695556798*^9, 
   3.9185026969305162`*^9}, {3.918502755635531*^9, 3.918502758038809*^9}, 
   3.918565768567385*^9, {3.9185662484829483`*^9, 3.9185662634893513`*^9}, {
   3.918566306202169*^9, 3.9185663392445107`*^9}, {3.918567390983946*^9, 
   3.918567406581244*^9}, {3.91970715277054*^9, 3.9197072073010893`*^9}, {
   3.919707271021102*^9, 3.919707272179241*^9}, 3.919722181212188*^9, {
   3.919722754469493*^9, 3.919722754542264*^9}, {3.91972290038242*^9, 
   3.91972290194963*^9}, {3.9197375859657993`*^9, 3.919737588051846*^9}, {
   3.919737624051111*^9, 3.919737626297987*^9}},
 CellLabel->
  "In[417]:=",ExpressionUUID->"dba942ef-cc68-438d-8ed6-20baefdebd67"],

Cell[BoxData[
 TemplateBox[{
   GraphicsBox[{{
      GraphicsComplexBox[CompressedData["
1:eJzdmndUVNcWxhHBmkSxjV0RFYM1SrBzAQsasUAQEJHeYYCBYQYY+mAJUZKI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       "], {{{
          EdgeForm[], 
          GrayLevel[0.8], 
          GraphicsGroupBox[{
            PolygonBox[CompressedData["
1:eJxNmnfYVsXRh88+9hZQQEARUVBQUAEREFARkCYIIiAIvnRBQMGGXWP7EntP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             "]]}]}, {}, {}, {}, {}}}, VertexColors -> CompressedData["
1:eJztemk8lO8fdWVJtqhkCZWEZKmopHKESFGSohQtEhIqQiVEthYpCRFRopQW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        "]], {}}, {
      GraphicsComplexBox[CompressedData["
1:eJzd/Xdcze//OI4TSQhpmVGRqJT20Lm3h4b2oL333uu07ISQvROyM0p2GWWk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       "], {{{}, {}, {}, {}, {}}, {{}, 
         TagBox[
          TooltipBox[{
            Directive[
             GrayLevel[0], 
             CapForm["Butt"], 
             Opacity[1], 
             Dashing[{Small, Small}]], 
            LineBox[CompressedData["
1:eJwVzjtIVnEYwOG/SRdQykCjFEJJiUKlQTEhdUjxgpkplBfw8mUKdpFEBxUq
c6tBcdHBS0MXHYqioK2tGkwtcmkIXBTyUi0NFWTPGX487/t+5/CdjFhP3Y24
EMILxe8NIU679HpPCOn7QqjWfnNwS+Qh3THf1iu9VIJbpeeGzIMa0Fm3Z6xw
P6omNarEfc69mPPs4QMWcpqzmtGSfrntMHjvH5/bf+qHitzO6LD61ad89wnP
5XGS3VzgJrf0NPp+zxXotL7Z45VvTlavbirHbdR72Rzje73Tuv0P5/ib8/zL
y7zuvSc8wce8xlV28yFz+YhXGWMXZ3mcM+zkV3Zwijmc5hW2cdv/fNeWYm7t
+uK+aU/iRnRXlrnGb608yFNaMTdr3e/jXGNb9Iw+2+vtB3jSXmdOU2b0bWxi
LS/ok/mjUlVuP8K3SjEnq8r8QQ1KsDdyWZnmY9F38bzOqTr6Vl10L+AwS3mX
ZdEzfMMaZvOe7mvRvqRLKrS36JbvHtHO7hD+A4XgVvk=
             "]]}, "0.4`"], Annotation[#, 0.4, "Tooltip"]& ], 
         TagBox[
          TooltipBox[{
            Directive[
             GrayLevel[0], 
             CapForm["Butt"], 
             Opacity[1], 
             Dashing[{Small, Small}]], 
            LineBox[CompressedData["
1:eJwV0stLFlEYwOFjl09xkyThRoOwRNxEKiKYEJGZuSivpGCg4o3SNAlNaJOC
EFFBKZorFWxTLYKiFMX6CwzBjaIQiObClaktvDyz+PGc93xnmBnmu9DwqLwj
LoQwrsPTITxPCOGZ6uJDyFehrqo0FkIOc3VZleZspvEPX/M237CUL3iGL5Wh
V+YSpiqmp+YU9jGePzWvOXOS+9dan9esuYaDXOUtLavfvMIB3uQvVeuduZJv
WcUlbnKIGxzmX97nLke5wxH+4wob3f8998xj3Gc92+xPMpMTbOUa7/Cu0lWu
MmXZb3Jds1qUYy/O3rpOKNecrI/WnWyKnlPNumhuYQWvRPdxfZvOWp/SlmIq
8HuKPlt38wG39VCXzO2sZh67XP9Y3bpmLyF6bxVZ31Cqvpj/R++rBed+60P0
/c1T0X+B95zrYhqL9cn+dXMPe3XOOlEHOtQ3nXTua/TsPOKicz80re8qsTfD
JzwGSeRRCw==
             "]]}, "0.30000000000000004`"], 
          Annotation[#, 0.30000000000000004`, "Tooltip"]& ], 
         TagBox[
          TooltipBox[{
            Directive[
             GrayLevel[0], 
             CapForm["Butt"], 
             Opacity[1], 
             Dashing[{Small, Small}]], 
            LineBox[CompressedData["
1:eJwV0T9IlGEcwPFHodSCSF2yoIjADJe7HAoEGyQLbLIhQY+sKYfuFgvEAlcJ
By1dbMjBRQdTo6KSCEW8/iwHURS4eNDkopue0Oc3fPm8z+95732fV8/fL/Tk
q1JK0+quTemccurXzaMpva1J6QbfcYjLvM5FLum1SqqYVfvNCqv4hgfaV526
zB6771E8R+1mc+w0P6O89R1e5Yz5Fb7kD33XrvVevFdN7uvQNe1YH1Gj8u57
qDbXXznIIh9wihlO8oWea1P/zA45zwoXWNa2Lnt+Vg0qxBl1yXzcfS1sjXO4
Xteatsx6+Sq+hbP8qz+6Zz2gu9qL79HFODub+U2/9Usl/VR/fJf9XOzxaezz
SZyPZb2PZzjHBE9af+Bx64+s5THVhfZGzE5wjKfi3Kxng764Ps1i/O30Od5v
3acLema9obOxZ93DDG8zy1v8xNX438a7vHNUw/oPFX5O8g==
             "]]}, "0.2`"], Annotation[#, 0.2, "Tooltip"]& ], 
         TagBox[
          TooltipBox[{
            Directive[
             GrayLevel[0], 
             CapForm["Butt"], 
             Opacity[1], 
             Dashing[{Small, Small}]], 
            LineBox[CompressedData["
1:eJwV0M8r33EcwPG3WlgxrWzMJr4O2hhKTXHZ/MhByYjTagecWKMpJD9m8x3b
UC7EzY9Sm4uDg3IQabvtsilK2D+wucx1j/fh2eP1evn6+HwlOvvaXqeEEDaV
mRpCjt6lhTCpRvMOm9JDGOeYRtXg/sJtgMV8wy33Wn7hM35lPzdYw1Wua00/
9M/tWtvK84xa1enKnqZs9ftcn1a0HJ/j59V6Ze5Vjyp9bpFV7nfUoXZVuC+4
l/NxfL652/yIpZznw/iueqojXbr/1lvdtR/wUDfN6Qrm2+o2d2nYfMwhnnKC
JxznX17pj5bs9RxkHX/pp24o1y2fH5iM6oH5nPeZ6d1vKUN79iwOKjV+R+3G
/xffx/fgvr2Izbp0m7NfcJYv43PMheZCznA6qqL4t5hgIu4q0JN483sF7lXm
Dn7XN92zt/KMSX7yuSlzmVrso/bn/Mzy+A78yGnOKKkS+xRL43ePP9ekauwj
nNCw/gPVAEtm
             "]]}, "0.1`"], 
          Annotation[#, 0.1, "Tooltip"]& ], {}, {}}}], {}}}, {
    DisplayFunction -> Identity, DisplayFunction -> Identity, 
     Ticks -> {Automatic, Automatic}, 
     AxesOrigin -> {0., 4.359654017857153*^-8}, FrameTicks -> {{{{0, 
          FormBox["0", TraditionalForm]}, {0.005, 
          FormBox["0.005`", TraditionalForm]}, {0.01, 
          FormBox["0.01`", TraditionalForm]}, {0.015, 
          FormBox["0.015`", TraditionalForm]}}, None}, {{{0, 
          FormBox["0", TraditionalForm]}, {0.005, 
          FormBox["0.005`", TraditionalForm]}, {0.01, 
          FormBox["0.01`", TraditionalForm]}, {0.015, 
          FormBox["0.015`", TraditionalForm]}}, None}}, 
     GridLines -> {None, None}, AxesLabel -> {None, None}, 
     FrameLabel -> {{None, None}, {None, None}}, DisplayFunction -> Identity, 
     AspectRatio -> 1, AxesLabel -> {None, None}, DisplayFunction :> Identity,
      Frame -> True, FrameLabel -> {{None, None}, {None, None}}, 
     FrameTicks -> {{{{0, 
          FormBox["0", TraditionalForm]}, {0.005, 
          FormBox["0.005`", TraditionalForm]}, {0.01, 
          FormBox["0.01`", TraditionalForm]}, {0.015, 
          FormBox["0.015`", TraditionalForm]}}, None}, {{{0, 
          FormBox["0", TraditionalForm]}, {0.005, 
          FormBox["0.005`", TraditionalForm]}, {0.01, 
          FormBox["0.01`", TraditionalForm]}, {0.015, 
          FormBox["0.015`", TraditionalForm]}}, None}}, FrameTicksStyle -> 20,
      GridLinesStyle -> Directive[
       GrayLevel[0.5, 0.4]], 
     Method -> {
      "DefaultBoundaryStyle" -> Automatic, 
       "DefaultGraphicsInteraction" -> {
        "Version" -> 1.2, "TrackMousePosition" -> {True, False}, 
         "Effects" -> {
          "Highlight" -> {"ratio" -> 2}, "HighlightPoint" -> {"ratio" -> 2}, 
           "Droplines" -> {
            "freeformCursorMode" -> True, 
             "placement" -> {"x" -> "All", "y" -> "None"}}}}, 
       "DefaultPlotStyle" -> Automatic, "GridLinesInFront" -> True}, 
     PlotRange -> {{0, 0.01}, {4.359654017857143*^-8, 0.01}}, 
     PlotRangeClipping -> True, PlotRangePadding -> {{
        Scaled[0.02], 
        Scaled[0.02]}, {
        Scaled[0.02], 
        Scaled[0.02]}}, Ticks -> {Automatic, Automatic}}], 
   FormBox[
    FormBox[
     TemplateBox[{
       FormBox[
        StyleBox[
         StyleBox[
          PaneBox[
           GraphicsBox[{
             RasterBox[CompressedData["
1:eJwVVnk4Vt0XlUIhikKGypChMjWgopWigfJlHkoJEZGUylAJiUhIkYo0iUaU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              "], {{
                Rational[-15, 2], 
                Rational[-225, 2]}, {
                Rational[15, 2], 
                Rational[225, 2]}}], {Antialiasing -> False, 
              AbsoluteThickness[0.1], 
              Directive[
               Opacity[0.3], 
               GrayLevel[0]], 
              LineBox[
               NCache[{{
                  Rational[15, 2], 
                  Rational[-225, 2]}, {
                  Rational[-15, 2], 
                  Rational[-225, 2]}, {
                  Rational[-15, 2], 
                  Rational[225, 2]}, {
                  Rational[15, 2], 
                  Rational[225, 2]}, {
                  Rational[15, 2], 
                  Rational[-225, 2]}}, {{7.5, -112.5}, {-7.5, -112.5}, {-7.5, 
                112.5}, {7.5, 112.5}, {7.5, -112.5}}]]}, {
              CapForm[None], {}}, 
             StyleBox[{Antialiasing -> False, 
               StyleBox[
                LineBox[{{7.5, -112.5}, {7.5, 112.5}}], {
                 Directive[
                  AbsoluteThickness[0.2], 
                  Opacity[0.3], 
                  GrayLevel[0]]}, StripOnInput -> False], 
               StyleBox[
                StyleBox[{{
                   StyleBox[
                    LineBox[{{{7.5, -112.5}, 
                    Offset[{4., 0}, {7.5, -112.5}]}, {{7.5, -68.5546875}, 
                    Offset[{4., 0}, {7.5, -68.5546875}]}, {{
                    7.5, -24.609375000000004`}, 
                    Offset[{4., 0}, {7.5, -24.609375000000004`}]}, {{7.5, 
                    19.335937499999996`}, 
                    Offset[{4., 0}, {7.5, 19.335937499999996`}]}, {{7.5, 
                    63.28125}, 
                    Offset[{4., 0}, {7.5, 63.28125}]}, {{7.5, 107.2265625}, 
                    Offset[{4., 0}, {7.5, 107.2265625}]}}], {
                    Directive[
                    AbsoluteThickness[0.2], 
                    GrayLevel[0.4]]}, StripOnInput -> False], 
                   StyleBox[
                    LineBox[{{{7.5, -103.7109375}, 
                    Offset[{2.5, 0.}, {7.5, -103.7109375}]}, {{
                    7.5, -94.921875}, 
                    Offset[{2.5, 0.}, {7.5, -94.921875}]}, {{
                    7.5, -86.1328125}, 
                    Offset[{2.5, 0.}, {7.5, -86.1328125}]}, {{7.5, -77.34375}, 
                    Offset[{2.5, 0.}, {7.5, -77.34375}]}, {{7.5, -59.765625}, 
                    
                    Offset[{2.5, 0.}, {7.5, -59.765625}]}, {{
                    7.5, -50.97656249999999}, 
                    Offset[{2.5, 0.}, {7.5, -50.97656249999999}]}, {{
                    7.5, -42.1875}, 
                    Offset[{2.5, 0.}, {7.5, -42.1875}]}, {{7.5, -33.3984375}, 
                    
                    Offset[{2.5, 0.}, {7.5, -33.3984375}]}, {{
                    7.5, -15.820312500000004`}, 
                    Offset[{2.5, 0.}, {7.5, -15.820312500000004`}]}, {{
                    7.5, -7.031250000000003}, 
                    Offset[{2.5, 0.}, {7.5, -7.031250000000003}]}, {{7.5, 
                    1.7578124999999973`}, 
                    Offset[{2.5, 0.}, {7.5, 1.7578124999999973`}]}, {{7.5, 
                    10.54687500000001}, 
                    Offset[{2.5, 0.}, {7.5, 10.54687500000001}]}, {{7.5, 
                    28.124999999999996`}, 
                    Offset[{2.5, 0.}, {7.5, 28.124999999999996`}]}, {{7.5, 
                    36.9140625}, 
                    Offset[{2.5, 0.}, {7.5, 36.9140625}]}, {{7.5, 45.703125}, 
                    
                    Offset[{2.5, 0.}, {7.5, 45.703125}]}, {{7.5, 54.4921875}, 
                    
                    Offset[{2.5, 0.}, {7.5, 54.4921875}]}, {{7.5, 72.0703125}, 
                    Offset[{2.5, 0.}, {7.5, 72.0703125}]}, {{7.5, 80.859375}, 
                    
                    Offset[{2.5, 0.}, {7.5, 80.859375}]}, {{7.5, 89.6484375}, 
                    
                    Offset[{2.5, 0.}, {7.5, 89.6484375}]}, {{7.5, 98.4375}, 
                    Offset[{2.5, 0.}, {7.5, 98.4375}]}}], {
                    Directive[
                    AbsoluteThickness[0.2], 
                    GrayLevel[0.4], 
                    Opacity[0.3]]}, StripOnInput -> False]}, 
                  StyleBox[
                   StyleBox[{{
                    StyleBox[{
                    InsetBox[
                    FormBox["0.`", TraditionalForm], 
                    Offset[{7., 0.}, {7.5, -112.5}], 
                    ImageScaled[{0, 0.5}], Automatic, {1, 0}], 
                    InsetBox[
                    FormBox[
                    TagBox[
                    InterpretationBox[
                    StyleBox["\"0.1\"", ShowStringCharacters -> False], 0.1, 
                    AutoDelete -> True], NumberForm[#, {
                    DirectedInfinity[1], 1}]& ], TraditionalForm], 
                    Offset[{7., 0.}, {7.5, -68.5546875}], 
                    ImageScaled[{0, 0.5}], Automatic, {1, 0}], 
                    InsetBox[
                    FormBox[
                    TagBox[
                    InterpretationBox[
                    StyleBox["\"0.2\"", ShowStringCharacters -> False], 0.2, 
                    AutoDelete -> True], NumberForm[#, {
                    DirectedInfinity[1], 1}]& ], TraditionalForm], 
                    Offset[{7., 0.}, {7.5, -24.609375000000004`}], 
                    ImageScaled[{0, 0.5}], Automatic, {1, 0}], 
                    InsetBox[
                    FormBox[
                    TagBox[
                    InterpretationBox[
                    StyleBox["\"0.3\"", ShowStringCharacters -> False], 0.3, 
                    AutoDelete -> True], NumberForm[#, {
                    DirectedInfinity[1], 1}]& ], TraditionalForm], 
                    Offset[{7., 0.}, {7.5, 19.335937499999996`}], 
                    ImageScaled[{0, 0.5}], Automatic, {1, 0}], 
                    InsetBox[
                    FormBox[
                    TagBox[
                    InterpretationBox[
                    StyleBox["\"0.4\"", ShowStringCharacters -> False], 0.4, 
                    AutoDelete -> True], NumberForm[#, {
                    DirectedInfinity[1], 1}]& ], TraditionalForm], 
                    Offset[{7., 0.}, {7.5, 63.28125}], 
                    ImageScaled[{0, 0.5}], Automatic, {1, 0}], 
                    InsetBox[
                    FormBox[
                    TagBox[
                    InterpretationBox[
                    StyleBox["\"0.5\"", ShowStringCharacters -> False], 0.5, 
                    AutoDelete -> True], NumberForm[#, {
                    DirectedInfinity[1], 1}]& ], TraditionalForm], 
                    Offset[{7., 0.}, {7.5, 107.2265625}], 
                    ImageScaled[{0, 0.5}], Automatic, {1, 0}]}, {
                    Directive[
                    AbsoluteThickness[0.2], 
                    GrayLevel[0.4]], {
                    Directive[
                    Opacity[1]], 
                    Directive[
                    Opacity[1]]}}, StripOnInput -> False], 
                    
                    StyleBox[{{}, {}, {}, {}, {}, {}, {}, {}, {}, {}, {}, {}, \
{}, {}, {}, {}, {}, {}, {}, {}}, {
                    Directive[
                    AbsoluteThickness[0.2], 
                    GrayLevel[0.4], 
                    Opacity[0.3]], {
                    Directive[
                    Opacity[1]], 
                    Directive[
                    Opacity[1]]}}, StripOnInput -> False]}, {}}, {{
                    Directive[
                    Opacity[1]], 
                    Directive[
                    Opacity[1]]}}, StripOnInput -> False], {"GraphicsLabel"}, 
                   StripOnInput -> False]}, {"GraphicsTicks"}, StripOnInput -> 
                 False], {{
                  Directive[
                   AbsoluteThickness[0.2], 
                   GrayLevel[0.4]], 
                  Directive[
                   AbsoluteThickness[0.2], 
                   GrayLevel[0.4], 
                   Opacity[0.3]]}}, StripOnInput -> False]}, {"GraphicsAxes"},
               StripOnInput -> False]}, PlotRangePadding -> Scaled[0.02], 
            PlotRange -> All, Frame -> True, 
            FrameTicks -> {{False, False}, {True, False}}, FrameStyle -> 
            Opacity[0], FrameTicksStyle -> Opacity[0], 
            ImageSize -> {Automatic, 225}, BaseStyle -> {}], Alignment -> 
           Left, AppearanceElements -> None, ImageMargins -> {{5, 5}, {5, 5}},
            ImageSizeAction -> "ResizeToFit"], LineIndent -> 0, StripOnInput -> 
          False], {FontFamily -> "Arial"}, Background -> Automatic, 
         StripOnInput -> False], TraditionalForm]}, "BarLegend", 
      DisplayFunction -> (#& ), 
      InterpretationFunction :> (RowBox[{"BarLegend", "[", 
         RowBox[{
           RowBox[{"{", 
             RowBox[{
               RowBox[{
                 RowBox[{"Blend", "[", 
                   RowBox[{"\"IslandColors\"", ",", "#1"}], "]"}], "&"}], ",", 
               RowBox[{"{", 
                 
                 RowBox[{
                  "2.232223665816853`*^-6", ",", "0.5120163033467408`"}], 
                 "}"}]}], "}"}], ",", 
           RowBox[{"LabelStyle", "\[Rule]", 
             RowBox[{"{", "}"}]}], ",", 
           RowBox[{"LegendLayout", "\[Rule]", "\"Column\""}], ",", 
           RowBox[{"LegendMarkerSize", "\[Rule]", "225"}], ",", 
           RowBox[{"ScalingFunctions", "\[Rule]", 
             RowBox[{"{", 
               RowBox[{"Identity", ",", "Identity"}], "}"}]}], ",", 
           RowBox[{"Charting`AxisLabel", "\[Rule]", "None"}], ",", 
           RowBox[{"Charting`TickSide", "\[Rule]", "Right"}], ",", 
           RowBox[{"ColorFunctionScaling", "\[Rule]", "False"}]}], "]"}]& )], 
     TraditionalForm], TraditionalForm]},
  "Legended",
  DisplayFunction->(GridBox[{{
      TagBox[
       ItemBox[
        PaneBox[
         TagBox[#, "SkipImageSizeLevel"], Alignment -> {Center, Baseline}, 
         BaselinePosition -> Baseline], DefaultBaseStyle -> "Labeled"], 
       "SkipImageSizeLevel"], 
      ItemBox[#2, DefaultBaseStyle -> "LabeledLabel"]}}, 
    GridBoxAlignment -> {"Columns" -> {{Center}}, "Rows" -> {{Center}}}, 
    AutoDelete -> False, GridBoxItemSize -> Automatic, 
    BaselinePosition -> {1, 1}]& ),
  Editable->True,
  InterpretationFunction->(RowBox[{"Legended", "[", 
     RowBox[{#, ",", 
       RowBox[{"Placed", "[", 
         RowBox[{#2, ",", "After"}], "]"}]}], "]"}]& )]], "Output",
 CellChangeTimes->{3.919737588606101*^9, 3.919737626633251*^9},
 CellLabel->
  "Out[417]=",ExpressionUUID->"4b58543b-4cb7-4d03-8753-b55b61773efa"]
}, Open  ]],

Cell[BoxData[
 RowBox[{
  RowBox[{"dom", "[", 
   RowBox[{"s1_", ",", "s2_"}], "]"}], ":=", "\[IndentingNewLine]", 
  RowBox[{"Piecewise", "[", 
   RowBox[{"{", 
    RowBox[{
     RowBox[{"{", 
      RowBox[{
       RowBox[{"relC1Adom", "+", "relC1adom"}], ",", " ", 
       RowBox[{
        RowBox[{"0", "<", "s2", "<=", "1"}], "&&", 
        RowBox[{"0", "<", "s1", "<=", 
         RowBox[{"s2", "/", "2"}]}]}]}], "}"}], ",", 
     RowBox[{"{", 
      RowBox[{
       RowBox[{"relC2Adom", "+", "relC2adom"}], ",", " ", 
       RowBox[{
        RowBox[{"0", "<", "s2", "<=", "1"}], "&&", 
        RowBox[{
         RowBox[{"s2", "/", "2"}], "<", "s1", "<=", 
         RowBox[{
          RowBox[{"(", 
           RowBox[{"2", "s2"}], ")"}], "/", 
          RowBox[{"(", 
           RowBox[{"2", "+", "s2"}], ")"}]}]}]}]}], "}"}], ",", 
     RowBox[{"{", 
      RowBox[{
       RowBox[{"relC3Adom", "+", "relC3adom"}], ",", 
       RowBox[{
        RowBox[{"0", "<", "s2", "<=", "1"}], "&&", " ", 
        RowBox[{
         RowBox[{
          RowBox[{"(", 
           RowBox[{"2", "s2"}], ")"}], "/", 
          RowBox[{"(", 
           RowBox[{"2", "+", "s2"}], ")"}]}], "<", "s1", "<=", "s2"}]}]}], 
      "}"}]}], "}"}], "]"}]}]], "Input",
 CellChangeTimes->{{3.91926014507676*^9, 3.919260309126944*^9}, {
  3.919260591142305*^9, 3.9192605914301977`*^9}, {3.919262693536538*^9, 
  3.9192627382141867`*^9}, {3.919262779264553*^9, 3.919262781342636*^9}, {
  3.919263389754566*^9, 3.919263390889319*^9}, {3.919263809979792*^9, 
  3.919263823787866*^9}},
 CellLabel->"In[45]:=",ExpressionUUID->"6129bdf6-4092-4860-a516-8b627758b075"],

Cell[CellGroupData[{

Cell[BoxData[
 RowBox[{"domList1", "=", 
  RowBox[{"Table", "[", 
   RowBox[{
    RowBox[{"dom", "[", 
     RowBox[{"s1", ",", "s2"}], "]"}], ",", 
    RowBox[{"{", 
     RowBox[{"s2", ",", 
      RowBox[{"1", "/", "100000"}], ",", "1", ",", "0.003"}], "}"}], ",", 
    RowBox[{"{", 
     RowBox[{"s1", ",", 
      RowBox[{"1", "/", "100000"}], ",", "1", ",", "0.003"}], "}"}]}], 
   "]"}]}]], "Input",
 CellChangeTimes->{{3.919264226714158*^9, 3.919264274154937*^9}, {
   3.919264310250382*^9, 3.919264310720405*^9}, 3.919264354832921*^9, {
   3.919264422460238*^9, 3.919264478771689*^9}, {3.9192646759420033`*^9, 
   3.919264677473559*^9}, {3.9192649264069443`*^9, 3.919264927848708*^9}, {
   3.919271497209746*^9, 3.919271522671158*^9}, 3.9192718481120586`*^9, {
   3.919701806953956*^9, 3.919701820005003*^9}},
 CellLabel->
  "In[268]:=",ExpressionUUID->"5bd069c4-cfa5-4b3c-a2b3-649c81b08c85"],

Cell[BoxData[
 TemplateBox[<|"shortenedBoxes" -> TagBox[
     RowBox[{"{", 
       TemplateBox[{"1"}, "OutputSizeLimit`Skeleton"], "}"}], Short[#, 8]& ], 
   "line" -> 268, "sessionID" -> 20501627479287649993, "byteCount" -> 2728256,
    "size" -> 8, "stored" -> False, "expr" -> 
   Missing["NotAvailable", "NewSessionID"], "wrap" -> OutputSizeLimit`Defer, 
   "version" -> 1|>,
  "OutputSizeLimitTemplate"]], "Output",
 CellChangeTimes->{3.919701821362127*^9},
 CellLabel->
  "Out[268]=",ExpressionUUID->"9c3f99c3-cecf-4fb7-905c-0df1fd8ee424"]
}, Open  ]],

Cell[CellGroupData[{

Cell[BoxData[
 RowBox[{"domList2", "=", 
  RowBox[{"Table", "[", 
   RowBox[{
    RowBox[{"dom", "[", 
     RowBox[{"s1", ",", "s2"}], "]"}], ",", 
    RowBox[{"{", 
     RowBox[{"s2", ",", 
      RowBox[{"1", "/", "100000"}], ",", "0.01", ",", "0.00003"}], "}"}], ",", 
    RowBox[{"{", 
     RowBox[{"s1", ",", 
      RowBox[{"1", "/", "100000"}], ",", "0.01", ",", "0.00003"}], "}"}]}], 
   "]"}]}]], "Input",
 CellChangeTimes->{{3.919264226714158*^9, 3.919264274154937*^9}, {
   3.919264310250382*^9, 3.919264310720405*^9}, 3.919264354832921*^9, {
   3.919264422460238*^9, 3.919264478771689*^9}, {3.9192646759420033`*^9, 
   3.919264677473559*^9}, {3.9192649264069443`*^9, 3.919264927848708*^9}, {
   3.919271497209746*^9, 3.919271522671158*^9}, 3.9192718481120586`*^9},
 CellLabel->"In[48]:=",ExpressionUUID->"a725a08c-2f48-46c8-b5d0-8b5023b47b34"],

Cell[BoxData[
 TemplateBox[<|"shortenedBoxes" -> TagBox[
     RowBox[{"{", 
       TemplateBox[{"1"}, "OutputSizeLimit`Skeleton"], "}"}], Short[#, 8]& ], 
   "line" -> 48, "sessionID" -> 20501627479287649993, "byteCount" -> 2728256, 
   "size" -> 8, "stored" -> False, "expr" -> 
   Missing["NotAvailable", "NewSessionID"], "wrap" -> OutputSizeLimit`Defer, 
   "version" -> 1|>,
  "OutputSizeLimitTemplate"]], "Output",
 CellChangeTimes->{{3.919271503093049*^9, 3.919271524233386*^9}, 
   3.9192717684222817`*^9, 3.919271850530418*^9},
 CellLabel->"Out[48]=",ExpressionUUID->"ce9bb21d-eb61-4bd9-9830-002364e61949"]
}, Open  ]],

Cell[CellGroupData[{

Cell[BoxData[
 RowBox[{"Overlay", "[", 
  RowBox[{
   RowBox[{"{", 
    RowBox[{
     RowBox[{"Show", "[", 
      RowBox[{"{", 
       RowBox[{
        RowBox[{"ListDensityPlot", "[", 
         RowBox[{"domList1", ",", " ", 
          RowBox[{"ColorFunction", "->", "\"\<IslandColors\>\""}], ",", 
          RowBox[{"ColorFunctionScaling", "->", "False"}], ",", " ", 
          RowBox[{"Frame", "->", "False"}], ",", " ", 
          RowBox[{"PlotRange", "->", 
           RowBox[{"{", 
            RowBox[{"0.25", ",", "0.6"}], "}"}]}], ",", " ", 
          RowBox[{"PlotLegends", "->", "Automatic"}]}], "]"}], ",", 
        RowBox[{"ListContourPlot", "[", 
         RowBox[{"domList1", ",", " ", 
          RowBox[{"Contours", "->", 
           RowBox[{"{", 
            RowBox[{
            "0.25", ",", "0.3", ",", "0.35", ",", "0.4", ",", "0.45", ",", 
             "0.5", ",", "0.55", ",", "0.6"}], "}"}]}], ",", " ", 
          RowBox[{"ContourStyle", "->", "Dashed"}], ",", " ", 
          RowBox[{"Frame", "->", "False"}], ",", " ", 
          RowBox[{"ContourShading", "->", "None"}], ",", " ", 
          RowBox[{"PlotRange", "->", 
           RowBox[{"{", 
            RowBox[{"0.25", ",", "0.6"}], "}"}]}]}], "]"}]}], "}"}], "]"}], 
     ",", 
     RowBox[{"RegionPlot", "[", 
      RowBox[{
       RowBox[{"{", 
        RowBox[{
         RowBox[{"0", "<", "s1", "<=", 
          RowBox[{"s2", "/", "2"}]}], ",", 
         RowBox[{
          RowBox[{"s2", "/", "2"}], "<", "s1", "<=", 
          RowBox[{
           RowBox[{"(", 
            RowBox[{"2", "s2"}], ")"}], "/", 
           RowBox[{"(", 
            RowBox[{"2", "+", "s2"}], ")"}]}]}], ",", 
         RowBox[{
          RowBox[{
           RowBox[{"(", 
            RowBox[{"2", "s2"}], ")"}], "/", 
           RowBox[{"(", 
            RowBox[{"2", "+", "s2"}], ")"}]}], "<", "s1", "<=", "s2"}]}], 
        "}"}], ",", " ", 
       RowBox[{"{", 
        RowBox[{"s1", ",", "0", ",", "1"}], "}"}], ",", " ", 
       RowBox[{"{", 
        RowBox[{"s2", ",", "s1", ",", "1"}], "}"}], ",", " ", 
       RowBox[{"MaxRecursion", "->", "8"}], ",", 
       RowBox[{"BoundaryStyle", "\[Rule]", 
        RowBox[{"Directive", "[", 
         RowBox[{
          RowBox[{"Thickness", "[", "0.005", "]"}], ",", " ", "Black"}], 
         "]"}]}], ",", " ", 
       RowBox[{"PlotStyle", "->", "None"}], ",", " ", 
       RowBox[{"Frame", "->", "False"}]}], "]"}]}], "}"}], ",", " ", 
   RowBox[{"Alignment", "->", 
    RowBox[{"{", 
     RowBox[{"Left", ",", " ", "Bottom"}], "}"}]}]}], "]"}]], "Input",
 CellChangeTimes->{{3.919264278286568*^9, 3.919264293215831*^9}, {
   3.91926439282819*^9, 3.9192643973746977`*^9}, {3.91926449513397*^9, 
   3.919264574382361*^9}, {3.9192651395132093`*^9, 3.919265140917033*^9}, 
   3.9192710761220293`*^9, 3.919271618891593*^9, {3.919272796486*^9, 
   3.919272836628137*^9}, {3.919272926872375*^9, 3.919272937797923*^9}, {
   3.919273001182981*^9, 3.919273001876511*^9}, {3.919273280327072*^9, 
   3.919273325952894*^9}, {3.919273518072805*^9, 3.919273537893839*^9}, {
   3.919273662034737*^9, 3.9192737037811728`*^9}, {3.9192737731351*^9, 
   3.919273803341951*^9}, {3.919273844828424*^9, 3.919273937394536*^9}, {
   3.919274014048248*^9, 3.919274056290511*^9}, {3.91927413129267*^9, 
   3.919274353788912*^9}, {3.919274386556312*^9, 3.919274445138651*^9}, {
   3.919276379727049*^9, 3.919276396039438*^9}, {3.919278362523486*^9, 
   3.919278601424893*^9}, {3.919701452659878*^9, 3.919701619929097*^9}, {
   3.919701668238872*^9, 3.919701732677294*^9}, 3.919701827837595*^9, {
   3.919701959471433*^9, 3.9197020379718943`*^9}, {3.919702104093542*^9, 
   3.919702206071763*^9}, 3.919702272768504*^9, {3.9197023043995643`*^9, 
   3.919702313318812*^9}, 3.9197028771727047`*^9, {3.919723554022904*^9, 
   3.919723561306625*^9}, {3.919723610676897*^9, 3.919723667939966*^9}, {
   3.9197237108800697`*^9, 3.919723717392614*^9}, 3.919723756403271*^9, {
   3.919724112810768*^9, 3.919724129884437*^9}, {3.919724172879744*^9, 
   3.919724219820432*^9}, {3.919724293741144*^9, 3.919724425052671*^9}, {
   3.9197244758049192`*^9, 3.91972449951694*^9}, {3.91972453273764*^9, 
   3.9197245330708013`*^9}, {3.919725512627329*^9, 3.919725513720397*^9}, {
   3.919725571051097*^9, 3.9197256363787327`*^9}, {3.9197256685964603`*^9, 
   3.9197256924495153`*^9}, {3.919725724716776*^9, 3.919725757634072*^9}, {
   3.919725790187827*^9, 3.9197258052009783`*^9}, {3.9197270491834188`*^9, 
   3.919727078523093*^9}, {3.919727136796008*^9, 3.9197271433626213`*^9}},
 CellLabel->
  "In[403]:=",ExpressionUUID->"ce77096b-32a0-421b-b491-3448fb23a9a2"],

Cell[BoxData[
 OverlayBox[{
  TemplateBox[{
    GraphicsBox[{
      GraphicsComplexBox[CompressedData["
1:eJx03EuOo+3SLuQSrWy64YYbbhjLsizLsnw+5NEkSVIURVFszudvI9GGITxD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       "], {{{
          EdgeForm[], 
          GrayLevel[0.8], 
          GraphicsGroupBox[{
            PolygonBox[CompressedData["
1:eJxMnXeYVsXW7J2ZN6f97k0yIEFUMmJWFMGMCQQjohLMCUyASFIUDAiCEQED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```
