## Supplementary material for "Season-specific dominance broadly stabilizes polymorphism under symmetric and asymmetric multivoltinism": mathematica file: Season-specific dominance.nb (part 2 of 17)

```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             "]], 
            PolygonBox[CompressedData["
1:eJwtmnW8VlUThV+4dHcj3d3d3d3d3d3dJUh3d3eHSIeA1Dn7XAQEJAyQ0I/y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             "]]}]}, {}, {}, {}, {}}}, VertexColors -> CompressedData["
1:eJzsfXk4VeG/L0qJhEJRhkahVCpl/BQRQpoMKYoklVBJhooGQxKhyJQiDYaK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```
