## Supplementary material for "Season-specific dominance broadly stabilizes polymorphism under symmetric and asymmetric multivoltinism": mathematica file: Season-specific dominance.nb (part 3 of 17)

```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        "]], 
      GraphicsComplexBox[CompressedData["
1:eJx03MuOo+uyLuQSrWy64YYbbhjLsizLsnw+5NEkSVIURVFszuexkWhzC9+l
rEv5LmVdAk0kOoB2xiv5KYrOz7PfFXOOOWc54leEy//+//Z//Jv//d/79u3b
//V/f/v2/z3/3f/3f77dP7/d/v+fD395Vj7g/33wl2f93w/5vx/yfzf8y7Pq
R9SXB3iIfda/3ph/vfIAD/EI+6x//Qn/+uUBHuIRHmOf9e835d+vPMBDPMJj
PME+699/xr9/eYCHeITHeIKn2Gf988z55ykP8BCP8BhP8BTPsM/651vwz1ce
4CEe4TGe4Cme4Tn2Wf+8S/55ywM8xCM8xhM8xTM8xwvss/75V/zzlwd4iEd4
jCd4imd4jhd4iX3Wf5711/MBD/AQj/AYT/AUz/AcL/ASr7DP+s+3+Xo+4AEe
4hEe4wme4hme4wVe4hVeY5/1n3f79XzAAzzEIzzGEzzFMzzHC7zEK7zGG+yz
/vPvvp4PeICHeITHeIKneIbneIGXeIXXeIO32Gf997H/ej7gAR7iER7jCZ7i
GZ7jBV7iFV7jDd7iHfZZ//0cvp4PeICHeITHeIKneIbneIGXeIXXeIO3eIf3
2Gf993X8ej7gAR7iER7jCZ7iGZ7jBV7iFV7jDd7iHd7jA/ZZ//2dvp4PeICH
eITHeIKneIbneIGXeIXXeIO3eIf3+ICP2Gf993n+ej7gAR7iER7jCZ7iGZ7j
BV7iFV7jDd7iHd7jAz7iE/ZZ//1evp4PeICHeITHeIKneIbneIGXeIXXeIO3
eIf3+ICP+ITP2Gf99339ej7gAR7iER7jCZ7iGZ7jBV7iFV7jDd7iHd7jAz7i
Ez7jC/ZZ//0/fj0f8AAP8QiP8QRP8QzP8QIv8Qqv8QZv8Q7v8QEf8Qmf8QVf
sc/63+Pp6/mAB3iIR3iMJ3iKZ3iOF3iJV3iNN3iLd3iPD/iIT/iML/iKH7HP
+t/n+ev5gAd4iEd4jCd4imd4jhd4iVd4jTd4i3d4jw/4iE/4jC/4ih/xE/ZZ
/3u9fD0f8AAP8QiP8QRP8QzP8QIv8Qqv8QZv8Q7v8QEf8Qmf8QVf8SN+ws/Y
Z/3v9/r1fMADPMQjPMYTPMUzPMcLvMQrvMYbvMU7vMcHfMQnfMYXfMWP+Ak/
4xfss/73fPt6PuABHuIRHuMJnuIZnuMFXuIVXuMN3uId3uMDPuITPuMLvuJH
/ISf8Qt+xT7rf9/b1/MBD/AQj/AYT/AUz/AcL/ASr/Aab/AW7/AeH/ARn/AZ
X/AVP+In/Ixf8Ct+wz6//vdu/O8dD/AQj/AYT/AUz/AcL/ASr/Aab/AW7/Ae
H/ARn/AZX/AVP+In/Ixf8Ct+w7d7+8zn/T/4ej7gAR7iER7jCZ7iGZ7jBV7i
FV7jDd7iHd7jAz7iEz7jC77iR/yEn/ELfsVv+Hbvhv94Vj/gz0M8wEM8wmM8
wVM8w3O8wEu8wmu8wVu8w3t8wEd8wmd8wVf8iJ/wM37Br/gN3+7dcP6c/OWZ
fvH+9XzAAzzEIzzGEzzFMzzHC7zEK7zGG7zFO7zHB3zEJ3zGF3zFj/gJP+MX
/Irf8O3eDadPVI7/eFY/KT/gAR7iER7jCZ7iGZ7jBV7iFV7jDd7iHd7jAz7i
Ez7jC77iR/yEn/ELfsVv+HbvhtNPKsf5c/SXZ/rNf/j1fMADPMQjPMYTPMUz
PMcLvMQrvMYbvMU7vMcHfMQnfMYXfMWP+Ak/4xf8it/w7d4Np99UjtNnKsd/
PKsf8ecpHuAhHuExnuApnuE5XuAlXuE13uAt3uE9PuAjPuEzvuArfsRP+Bm/
4Ff8hm/3bjj9iD9Pyd/Jcf6c/eWZfvXx9XzAAzzEIzzGEzzFMzzHC7zEK7zG
G7zFO7zHB3zEJ3zGF3zFj/gJP+MX/Irf8O3eDadfVY7TryrH6VOV4z+e1c/4
8xYP8BCP8BhP8BTP8Bwv8BKv8Bpv8Bbv8B4f8BGf8Blf8BU/4if8jF/wK37D
t3s3nH7Gn7fk7+Q4/Yw/b8k/yHmm3/1HX88HPMBDPMJjPMFTPMNzvMBLvMJr
vMFbvMN7fMBHfMJnfMFX/Iif8DN+wa/4Dd/u3XD6XeU4/a5ynH5XOU6fqxz/
8ax+yJ/HeICHeITHeIKneIbneIGXeIXXeIO3eIf3+ICP+ITP+IKv+BE/4Wf8
gl/xG77du+H0Q/48Jn8nx+mH/HlM/kGO8+f0L8/0y8+v5wMe4CEe4TGe4Cme
4Tle4CVe4TXe4C3e4T0+4CM+4TO+4Ct+xE/4Gb/gV/yGb/duOP2ycpx+WTlO
v6wcp19WjtMnK8d/PKuf8uc1HuAhHuExnuApnuE5XuAlXuE13uAt3uE9PuAj
PuEzvuArfsRP+Bm/4Ff8hm/3bjj9lD+vyd/Jcfopf16Tf5Dj9FP+vCb/JOeZ
fvsffz0f8AAP8QiP8QRP8QzP8QIv8Qqv8QZv8Q7v8QEf8Qmf8QVf8SN+ws/4
Bb/iN3y7d8Ppt5Xj9NvKcfpt5Tj9tnKcfls5Tp+tHP/xrH7Mn+d4gId4hMd4
gqd4hud4gZd4hdd4g7d4h/f4gI/4hM/4gq/4ET/hZ/yCX/Ebvt274fRj/jwn
fyfH6cf8eU7+QY7Tj/nznPyTHOfP+V+e6dffv54PeICHeITHeIKneIbneIGX
eIXXeIO3eIf3+ICP+ITP+IKv+BE/4Wf8gl/xG77du+H068px+nXlOP26cpx+
XTlOv64cp19XjtOnK8d/PKuf8+c9HuAhHuExnuApnuE5XuAlXuE13uAt3uE9
PuAjPuEzvuArfsRP+Bm/4Ff8hm/3bjj9nD/vyd/Jcfo5f96Tf5Dj9HP+vCf/
JMfp5/x5T/6dnGf6/X/y9XzAAzzEIzzGEzzFMzzHC7zEK7zGG7zFO7zHB3zE
J3zGF3zFj/gJP+MX/Irf8O3eDaffV47T7yvH6feV4/T7ynH6feU4/b5ynH5f
OU6frxz/8ax5wOchHuAhHuExnuApnuE5XuAlXuE13uAt3uE9PuAjPuEzvuAr
fsRP+Bm/4Ff8hm/3bjjzgM9D8ndynHnA5yH5BznOPODzkPyTHGce8HlI/p0c
53Pyl2fmxY+v5wMe4CEe4TGe4Cme4Tle4CVe4TXe4C3e4T0+4CM+4TO+4Ct+
xE/4Gb/gV/yGb/duOPOicpx5UTnOvKgcZ15UjjMvKseZF5XjzIvKceZF5Thz
onL8x7PmCZ+XeICHeITHeIKneIbneIGXeIXXeIO3eIf3+ICP+ITP+IKv+BE/
4Wf8gl/xG77du+HMEz4vyd/JceYJn5fkH+Q484TPS/JPcpx5wucl+XdynHnC
5yX5D3KemTf/6dfzAQ/wEI/wGE/wFM/wHC/wEq/wGm/wFu/wHh/wEZ/wGV/w
FT/iJ/yMX/ArfsO3ezeceVM5zrypHGfeVI4zbyrHmTeV48ybynHmTeU486Zy
nHlTOc6cqRz/8ax5xOcpHuAhHuExnuApnuE5XuAlXuE13uAt3uE9PuAjPuEz
vuArfsRP+Bm/4Ff8hm/3bjjziM9T8ndynHnE5yn5BznOPOLzlPyTHGce8XlK
/p0cZx7xeUr+gxznc/aXZ+bVz6/nAx7gIR7hMZ7gKZ7hOV7gJV7hNd7gLd7h
PT7gIz7hM77gK37ET/gZv+BX/IZv924486pynHlVOc68qhxnXlWOM68qx5lX
lePMq8px5lXlOPOqcpx5VTnOnKoc//GsecbnLR7gIR7hMZ7gKZ7hOV7gJV7h
Nd7gLd7hPT7gIz7hM77gK37ET/gZv+BX/IZv924484zPW/J3cpx5xuct+Qc5
zjzj85b8kxxnnvF5S/6dHGee8XlL/oMcZ57xeUv+k5xn5t1/9vV8wAM8xCM8
xhM8xTM8xwu8xCu8xhu8xTu8xwd8xCd8xhd8xY/4CT/jF/yK3/Dt3g1n3lWO
M+8qx5l3lePMu8px5l3lOPOucpx5VznOvKscZ95VjjPvKseZd5XjzLnK8R/P
mod8HuMBHuIRHuMJnuIZnuMFXuIVXuMN3uId3uMDPuITPuMLvuJH/ISf8Qt+
xW/4du+GMw/5PCZ/J8eZh3wek3+Q48xDPo/JP8lx5iGfx+TfyXHmIZ/H5D/I
ceYhn8fkP8lxPqd/eWZe/vp6PuABHuIRHuMJnuIZnuMFXuIVXuMN3uId3uMD
PuITPuMLvuJH/ISf8Qt+xW/4du+GMy8rx5mXlePMy8px5mXlOPOycpx5WTnO
vKwcZ15WjjMvK8eZl5XjzMvKceZl5ThzsnL8x7PmKZ/XeICHeITHeIKneIbn
eIGXeIXXeIO3eIf3+ICP+ITP+IKv+BE/4Wf8gl/xG77du+HMUz6vyd/JceYp
n9fkH+Q485TPa/JPcpx5yuc1+XdynHnK5zX5D3KcecrnNflPcpx5yuc1+S9y
npm3//nX8wEP8BCP8BhP8BTP8Bwv8BKv8Bpv8Bbv8B4f8BGf8Blf8BU/4if8
jF/wK37Dt3s3nHlbOc68rRxn3laOM28rx5m3lePM28px5m3lOPO2cpx5WznO
vK0cZ95WjjNvK8eZt5XjzNnK8R/Pmsd8nuMBHuIRHuMJnuIZnuMFXuIVXuMN
3uId3uMDPuITPuMLvuJH/ISf8Qt+xW/4du+GM4/5PCd/J8eZx3yek3+Q48xj
Ps/JP8lx5jGf5+TfyXHmMZ/n5D/IceYxn+fkP8lx5jGf5+S/yHE+5395Zl7/
/no+4AEe4hEe4wme4hme4wVe4hVe4w3e4h3e4wM+4hM+4wu+4kf8hJ/xC37F
b/h274YzryvHmdeV48zrynHmdeU487pynHldOc68rhxnXleOM68rx5nXlePM
68px5nXlOPO6cpx5XTnOnK4c//H8+rzf+LzHAzzEIzzGEzzFMzzHC7zEK7zG
G7zFO7zHB3zEJ3zGF3zFj/gJP+MX/Irf8O3eDdfnPTmuz3tyXJ/35Lg+78lx
fd6T4/q8J8f1eU+O6/OeHNfnPTmuz3tyXJ/35Lg+78lxfd6T4/q8J8f1eU+O
63N++8sz7/N8/uMBHuIRHuMJnuIZnuMFXuIVXuMN3uId3uMDPuITPuMLvuJH
/ISf8Qt+xW/4du+G8z7P5z/5OznO+zyf/+Qf5Djv83z+k3+S47zP8/lP/p0c
532ez3/yH+Q47/N8/pP/JMd5n+fzn/wXOc77PJ//5L/vfcM+qx90+kE8wEM8
wmM8wVM8w3O8wEu8wmu8wVu8w3t8wEd8wmd8wVf8iJ/wM37Br/gN3+7dcPWD
5Lj6QXJc/SA5rn6QHFc/SI6rHyTH1Q+S4+oHyXH1g+S4+kFyXP0gOa5+kBxX
P0iOqx8kx9UPkuPqB+Ubbthn9gP/xdfzAQ/wEI/wGE/wFM/wHC/wEq/wGm/w
Fu/wHh/wEZ/wGV/wFT/iJ/yMX/ArfsO3ezec/UDlOPuBynH2A5Xj7Acqx9kP
VI6zH6gcZz9QOc5+oHKc/UDlOPuBynH2A5Xj7Acqx9kPVI6zH6gcZz9QOa7+
UL7hhjv+41n7BfpFPMBDPMJjPMFTPMNzvMBLvMJrvMFbvMN7fMBHfMJnfMFX
/Iif8DN+wa/4Dd/u3XD2C/SL5O/kOPsF+kXyD3Kc/QL9IvknOc5+gX6R/Ds5
zn6BfpH8BznOfoF+kfwnOc5+gX6R/Bc5zn6BfpH8971vuOGO02f+8sx+gv4R
D/AQj/AYT/AUz/AcL/ASr/Aab/AW7/AeH/ARn/AZX/AVP+In/Ixf8Ct+w7d7
N5z9BP0j+Ts5zn6C/pH8gxxnP0H/SP5JjrOfoH8k/06Os5+gfyT/QY6zn6B/
JP9JjrOfoH8k/0WOs5+gfyT/fe8bbrjj6h+pxz6z36CfxAM8xCM8xhM8xTM8
xwu8xCu8xhu8xTu8xwd8xCd8xhd8xY/4CT/jF/yK3/Dt3g1nv0E/Sf5OjrPf
oJ8k/yDH2W/QT5J/kuPsN+gnyb+T4+w36CfJf5Dj7DfoJ8l/kuPsN+gnyX+R
4+w36CfJf9/7hhvuuPpJ6nHDPrMf+Tdfzwc8wEM8wmM8wVM8w3O8wEu8wmu8
wVu8w3t8wEd8wmd8wVf8iJ/wM37Br/gN3+7dcPYjlePsRyrH2Y9UjrMfqRxn
P1I5zn6kcpz9SOU4+5HKcfYjlePsRyrH2Y9UjrMfqRxnP1I5zn6kcpz9SOU4
+5Ev33DDHVd/ST1uuOM/nrVfod/EAzzEIzzGEzzFMzzHC7zEK7zGG7zFO7zH
B3zEJ3zGF3zFj/gJP+MX/Irf8O3eDWe/Qr9J/k6Os1+h3yT/IMfZr9Bvkn+S
4+xX6DfJv5Pj7FfoN8l/kOPsV+g3yX+S4+xX6DfJf5Hj7FfoN8l/3/uGG+64
+k3qccMdp0/95Zn9DP0nHuAhHuExnuApnuE5XuAlXuE13uAt3uE9PuAjPuEz
vuArfsRP+Bm/4Ff8hm/3bjj7GfpP8ndynP0M/Sf5BznOfob+k/yTHGc/Q/9J
/p0cZz9D/0n+gxxnP0P/Sf6THGc/Q/9J/oscZz9D/0n++9433HDH2c/Qf1KP
O67+k3rsM/sd+lE8wEM8wmM8wVM8w3O8wEu8wmu8wVu8w3t8wEd8wmd8wVf8
iJ/wM37Br/gN3+7dcPY79KPk7+Q4+x36UfIPcpz9Dv0o+Sc5zn6HfpT8OznO
fod+lPwHOc5+h36U/Cc5zn6HfpT8FznOfod+lPz3vW+44Y6z36EfpR53XP0o
9bhhn9kP/Zdfzwc8wEM8wmM8wVM8w3O8wEu8wmu8wVu8w3t8wEd8wmd8wVf8
iJ/wM37Br/gN3+7dcPZDlePshyrH2Q9VjrMfqhxnP1Q5zn6ocpz9UOU4+6HK
cfZDlePshyrH2Q9VjrMfqhxnP1Q5zn6ocpz9UOU4+6Ev33DDHWc/VPW44Y6r
P6UeN9zxH8/aL9Gv4gEe4hEe4wme4hme4wVe4hVe4w3e4h3e4wM+4hM+4wu+
4kf8hJ/xC37Fb/h274azX6JfJX8nx9kv0a+Sf5Dj7JfoV8k/yXH2S/Sr5N/J
cfZL9KvkP8hx9kv0q+Q/yXH2S/Sr5L/IcfZL9Kvkv+99ww13nP0S/Sr1uOPq
V6nHDXecPveXZ/ZT9K94gId4hMd4gqd4hud4gZd4hdd4g7d4h/f4gI/4hM/4
gq/4ET/hZ/yCX/Ebvt274eyn6F/J38lx9lP0r+Qf5Dj7KfpX8k9ynP0U/Sv5
d3Kc/RT9K/kPcpz9FP0r+U9ynP0U/Sv5L3Kc/RT9K/nve99wwx1nP0X/Sj3u
OPsp+lfqccfVv1KPfWa/RT+LB3iIR3iMJ3iKZ3iOF3iJV3iNN3iLd3iPD/iI
T/iML/iKH/ETfsYv+BW/4du9G85+i36W/J0cZ79FP0v+QY6z36KfJf8kx9lv
0c+SfyfH2W/Rz5L/IMfZb9HPkv8kx9lv0c+S/yLH2W/Rz5L/vvcNN9xx9lv0
s9TjjrPfop+lHndc/Sz1uGGf2Y/9V1/PBzzAQzzCYzzBUzzDc7zAS7zCa7zB
W7zDe3zAR3zCZ3zBV/yIn/AzfsGv+A3f7t1w9mOV4+zHKsfZj1WOsx+rHGc/
VjnOfqxynP1Y5Tj7scpx9mOV4+zHKsfZj1WOsx+rHGc/VjnOfqxynP1Y5Tj7
sS/fcMMdZz9W9bjhjrMfq3rccMfV31KPG+74j2ft1+h38QAP8QiP8QRP8QzP
8QIv8Qqv8QZv8Q7v8QEf8Qmf8QVf8SN+ws/4Bb/iN3y7d8PZr9Hvkr+T4+zX
6HfJP8hx9mv0u+Sf5Dj7Nfpd8u/kOPs1+l3yH+Q4+zX6XfKf5Dj7Nfpd8l/k
OPs1+l3y3/e+4YY7zn6Nfpd63HH2a/S71OOOq9+lHjfccfrkX57Zz9H/4gEe
4hEe4wme4hme4wVe4hVe4w3e4h3e4wM+4hM+4wu+4kf8hJ/xC37Fb/h274az
n6P/JX8nx9nP0f+Sf5Dj7Ofof8k/yXH2c/S/5N/JcfZz9L/kP8hx9nP0v+Q/
yXH2c/S/5L/IcfZz9L/kv+99ww13nP0c/S/1uOPs5+h/qccdZz9H/0s97rj6
X+qxz+z36IfxAA/xCI/xBE/xDM/xAi/xCq/xBm/xDu/xAR/xCZ/xBV/xI37C
z/gFv+I3fLt3w9nv0Q+Tv5Pj7Pfoh8k/yHH2e/TD5J/kOPs9+mHy7+Q4+z36
YfIf5Dj7Pfph8p/kOPs9+mHyX+Q4+z36YfLf977hhjvOfo9+mHrccfZ79MPU
446z36Mfph53XP0w9bhhn9kP/tdfzwc8wEM8wmM8wVM8w3O8wEu8wmu8wVu8
w3t8wEd8wmd8wVf8iJ/wM37Br/gN3+7dcPaDlePsByvH2Q9WjrMfrBxnP1g5
zn6wcpz9YOU4+8HKcfaDlePsByvH2Q9WjrMfrBxnP1g5zn6wcpz9YOU4+8Ev
33DDHWc/WPW44Y6zH6x63HDH2Q9WPW644+qPqccNd/zHs/aL9Mt4gId4hMd4
gqd4hud4gZd4hdd4g7d4h/f4gI/4hM/4gq/4ET/hZ/yCX/Ebvt274ewX6ZfJ
38lx9ov0y+Qf5Dj7Rfpl8k9ynP0i/TL5d3Kc/SL9MvkPcpz9Iv0y+U9ynP0i
/TL5L3Kc/SL9Mvnve99wwx1nv0i/TD3uOPtF+mXqccfZL9IvU487rn6Zetxw
x+mzf3lmP0n/jAd4iEd4jCd4imd4jhd4iVd4jTd4i3d4jw/4iE/4jC/4ih/x
E37GL/gVv+HbvRvOfpL+mfydHGc/Sf9M/kGOs5+kfyb/JMfZT9I/k38nx9lP
0j+T/yDH2U/SP5P/JMfZT9I/k/8ix9lP0j+T/773DTfccfaT9M/U446zn6R/
ph53nP0k/TP1uOPsJ+mfqccdV/9MPfaZ/Sb9NB7gIR7hMZ7gKZ7hOV7gJV7h
Nd7gLd7hPT7gIz7hM77gK37ET/gZv+BX/IZv9244+036afJ3cpz9Jv00+Qc5
zn6Tfpr8kxxnv0k/Tf6dHGe/ST9N/oMcZ79JP03+kxxnv0k/Tf6LHGe/ST9N
/vveN9xwx9lv0k9TjzvOfpN+mnrccfab9NPU446z36Sfph53XP009bhhn9mP
/jdfzwc8wEM8wmM8wVM8w3O8wEu8wmu8wVu8w3t8wEd8wmd8wVf8iJ/wM37B
r/gN3+7dcPajlePsRyvH2Y9WjrMfrRxnP1o5zn60cpz9aOU4+9HKcfajlePs
RyvH2Y9WjrMfrRxnP1o5zn60cpz9aOU4+9Ev33DDHWc/WvW44Y6zH6163HDH
2Y9WPW644+xHqx433HH119Tjhjv+41n7VfptPMBDPMJjPMFTPMNzvMBLvMJr
vMFbvMN7fMBHfMJnfMFX/Iif8DN+wa/4Dd/u3XD2q/Tb5O/kOPtV+m3yD3Kc
/Sr9NvknOc5+lX6b/Ds5zn6Vfpv8BznOfpV+m/wnOc5+lX6b/Bc5zn6Vfpv8
971vuOGOs1+l36Yed5z9Kv029bjj7Ffpt6nHHWe/Sr9NPe64+m3qccMdp0//
5Zn9LP03HuAhHuExnuApnuE5XuAlXuE13uAt3uE9PuAjPuEzvuArfsRP+Bm/
4Ff8hm/3bjj7Wfpv8ndynP0s/Tf5BznOfpb+m/yTHGc/S/9N/p0cZz9L/03+
gxxnP0v/Tf6THGc/S/9N/oscZz9L/03++9433HDH2c/Sf1OPO85+lv6betxx
9rP039TjjrOfpf+mHnec/Sz9N/W44+q/qcc+s9+lH8cDPMQjPMYTPMUzPMcL
vMQrvMYbvMU7vMcHfMQnfMYXfMWP+Ak/4xf8it/w7d4NZ79LP07+To6z36Uf
J/8gx9nv0o+Tf5Lj7Hfpx8m/k+Psd+nHyX+Q4+x36cfJf5Lj7Hfpx8l/kePs
d+nHyX/f+4Yb7jj7Xfpx6nHH2e/Sj1OPO85+l36cetxx9rv049TjjrPfpR+n
Hndc/Tj1uGGf2Q//t1/PBzzAQzzCYzzBUzzDc7zAS7zCa7zBW7zDe3zAR3zC
Z3zBV/yIn/AzfsGv+A3f7t1w9sOV4+yHK8fZD1eOsx+uHGc/XDnOfrhynP1w
5Tj74cpx9sOV4+yHK8fZD1eOsx+uHGc/XDnOfrhynP1w5Tj74S/fcMMdZz9c
9bjhjrMfrnrccMfZD1c9brjj7IerHjfccfbDVY8b7rj6c+pxwx3/8az9Mv06
HuAhHuExnuApnuE5XuAlXuE13uAt3uE9PuAjPuEzvuArfsRP+Bm/4Ff8hm/3
bjj7Zfp18ndynP0y/Tr5BznOfpl+nfyTHGe/TL9O/p0cZ79Mv07+gxxnv0y/
Tv6THGe/TL9O/oscZ79Mv07++9433HDH2S/Tr1OPO85+mX6detxx9sv069Tj
jrNfpl+nHnec/TL9OvW44+rXqccNd5w+/5dn9e9G/44HeIhHeIwneIpneI4X
eIlXeI03eIt3eI8P+IhP+Iwv+Iof8RN+xi/4Fb/h270bzn6a/p38nRxnP03/
Tv5BjrOfpn8n/yTH2U/Tv5N/J8fZT9O/k/8gx9lP07+T/yTH2U/Tv5P/IsfZ
T9O/k/++9w033HH20/Tv1OOOs5+mf6ced5z9NP079bjj7Kfp36nHHWc/Tf9O
Pe44+2n6d+pxx9W/U499Vj/v9PN4gId4hMd4gqd4hud4gZd4hdd4g7d4h/f4
gI/4hM/4gq/4ET/hZ/yCX/Ebvt274ey36efJ38lx9tv08+Qf5Dj7bfp58k9y
nP02/Tz5d3Kc/Tb9PPkPcpz9Nv08+U9ynP02/Tz5L3Kc/Tb9PPnve99wwx1n
v00/Tz3uOPtt+nnqccfZb9PPU487zn6bfp563HH22/Tz1OOOs9+mn6ced1z9
PPW4YZ/V37/9d1/PBzzAQzzCYzzBUzzDc7zAS7zCa7zBW7zDe3zAR3zCZ3zB
V/yIn/AzfsGv+A3f7t1w9uOV4+zHK8fZj1eOsx+vHGc/XjnOfrxynP145Tj7
8cpx9uOV4+zHK8fZj1eOsx+vHGc/XjnOfrxynP145Tj78S/fcMMdZz9e9bjh
jrMfr3rccMfZj1c9brjj7MerHjfccfbjVY8b7jj78arHDXdc/T31uOGO/3jW
fp1+Hw/wEI/wGE/wFM/wHC/wEq/wGm/wFu/wHh/wEZ/wGV/wFT/iJ/yMX/Ar
fsO3ezec/Tr9Pvk7Oc5+nX6f/IMcZ79Ov0/+SY6zX6ffJ/9OjrNfp98n/0GO
s1+n3yf/SY6zX6ffJ/9FjrNfp98n/33vG2644+zX6fepxx1nv06/Tz3uOPt1
+n3qccfZr9PvU487zn6dfp963HH26/T71OOOq9+nHjfccebEX57V/xv9Px7g
IR7hMZ7gKZ7hOV7gJV7hNd7gLd7hPT7gIz7hM77gK37ET/gZv+BX/IZv9244
+3n6f/J3cpz9PP0/+Qc5zn6e/p/8kxxnP0//T/6dHGc/T/9P/oMcZz9P/0/+
kxxnP0//T/6LHGc/T/9P/vveN9xwx9nP0/9TjzvOfp7+n3rccfbz9P/U446z
n6f/px53nP08/T/1uOPs5+n/qccdZz9P/0897rj6f+qxz5oHnXkQD/AQj/AY
T/AUz/AcL/ASr/Aab/AW7/AeH/ARn/AZX/AVP+In/Ixf8Ct+w7d7N5z9PvMg
+Ts5zn6feZD8gxxnv888SP5JjrPfZx4k/06Os99nHiT/QY6z32ceJP9JjrPf
Zx4k/0WOs99nHiT/fe8bbrjj7PeZB6nHHWe/zzxIPe44+33mQepxx9nvMw9S
jzvOfp95kHrccfb7zIPU446z32cepB53XPMg9bhhnzUfvv33X88HPMBDPMJj
PMFTPMNzvMBLvMJrvMFbvMN7fMBHfMJnfMFX/Iif8DN+wa/4Dd/u3XDuA5Xj
3Acqx7kPVI5zH6gc5z5QOc59oHKc+0DlOPeBynHuA5Xj3Acqx7kPVI5zH6gc
5z5QOc59oHKc+0DlOPeBL99wwx3nPlD1uOGOcx+oetxwx7kPVD1uuOPcB6oe
N9xx7gNVjxvuOPeBqscNd5z7QNXjhjuu+ZB63HDHfzzrvsC8iAd4iEd4jCd4
imd4jhd4iVd4jTd4i3d4jw/4iE/4jC/4ih/xE37GL/gVv+HbvRvOfYF5kfyd
HOe+wLxI/kGOc19gXiT/JMe5LzAvkn8nx7kvMC+S/yDHuS8wL5L/JMe5LzAv
kv8ix7kvMC+S/773DTfcce4LzIvU445zX2BepB53nPsC8yL1uOPcF5gXqccd
577AvEg97jj3BeZF6nHHuS8wL1KPO655kXrccMeZM3951vxozI94gId4hMd4
gqd4hud4gZd4hdd4g7d4h/f4gI/4hM/4gq/4ET/hZ/yCX/Ebvt274dwnmB/J
38lx7hPMj+Qf5Dj3CeZH8k9ynPsE8yP5d3Kc+wTzI/kPcpz7BPMj+U9ynPsE
8yP5L3Kc+wTzI/nve99wwx3nPsH8SD3uOPcJ5kfqcce5TzA/Uo87zn2C+ZF6
3HHuE8yP1OOOc59gfqQed5z7BPMj9bjj3CeYH6nHHdf8SD32WfOkM0/iAR7i
ER7jCZ7iGZ7jBV7iFV7jDd7iHd7jAz7iEz7jC77iR/yEn/ELfsVv+HbvhnPf
YJ4kfyfHuW8wT5J/kOPcN5gnyT/Jce4bzJPk38lx7hvMk+Q/yHHuG8yT5D/J
ce4bzJPkv8hx7hvMk+S/733DDXec+wbzJPW449w3mCepxx3nvsE8ST3uOPcN
5knqcce5bzBPUo87zn2DeZJ63HHuG8yT1OOOc99gnqQed1zzJPW4YZ81X779
D1/PBzzAQzzCYzzBUzzDc7zAS7zCa7zBW7zDe3zAR3zCZ3zBV/yIn/AzfsGv
+A3f7t1w7iOV49xHKse5j1SOcx+pHOc+UjnOfaRynPtI5Tj3kcpx7iOV49xH
Kse5j1SOcx+pHOc+UjnOfaRynPtI5Tj3kS/fcMMd5z5S9bjhjnMfqXrccMe5
j1Q9brjj3EeqHjfcce4jVY8b7jj3karHDXec+0jV44Y7zn2k6nHDHdd8ST1u
uOM/nnVfYd7EAzzEIzzGEzzFMzzHC7zEK7zGG7zFO7zHB3zEJ3zGF3zFj/gJ
P+MX/Irf8O3eDee+wrxJ/k6Oc19h3iT/IMe5rzBvkn+S49xXmDfJv5Pj3FeY
N8l/kOPcV5g3yX+S49xXmDfJf5Hj3FeYN8l/3/uGG+449xXmTepxx7mvMG9S
jzvOfYV5k3rcce4rzJvU445zX2HepB53nPsK8yb1uOPcV5g3qccd577CvEk9
7rjmTepxwx1nTv3lWfOnMX/iAR7iER7jCZ7iGZ7jBV7iFV7jDd7iHd7jAz7i
Ez7jC77iR/yEn/ELfsVv+HbvhnOfYf4kfyfHuc8wf5J/kOPcZ5g/yT/Jce4z
zJ/k38lx7jPMn+Q/yHHuM8yf5D/Jce4zzJ/kv8hx7jPMn+S/733DDXec+wzz
J/W449xnmD+pxx3nPsP8ST3uOPcZ5k/qcce5zzB/Uo87zn2G+ZN63HHuM8yf
1OOOc59h/qQed5z7DPMn9bjjmj+pxz5rHnXmUTzAQzzCYzzBUzzDc7zAS7zC
a7zBW7zDe3zAR3zCZ3zBV/yIn/AzfsGv+A3f7t1w7jvMo+Tv5Dj3HeZR8g9y
nPsO8yj5JznOfYd5lPw7Oc59h3mU/Ac5zn2HeZT8JznOfYd5lPwXOc59h3mU
/Pe9b7jhjnPfYR6lHnec+w7zKPW449x3mEepxx3nvsM8Sj3uOPcd5lHqcce5
7zCPUo87zn2HeZR63HHuO8yj1OOOc99hHqUed1zzKPW4YZ81n779j1/PBzzA
QzzCYzzBUzzDc7zAS7zCa7zBW7zDe3zAR3zCZ3zBV/yIn/AzfsGv+A3f7t1w
7kOV49yHKse5D1WOcx+qHOc+VDnOfahynPtQ5Tj3ocpx7kOV49yHKse5D1WO
cx+qHOc+VDnOfahynPtQ5Tj3oS/fcMMd5z5U9bjhjnMfqnrccMe5D1U9brjj
3IeqHjfcce5DVY8b7jj3oarHDXec+1DV44Y7zn2o6nHDHec+VPW44Y5rPqUe
N9zxH8+6LzGv4gEe4hEe4wme4hme4wVe4hVe4w3e4h3e4wM+4hM+4wu+4kf8
hJ/xC37Fb/h274ZzX2JeJX8nx7kvMa+Sf5Dj3JeYV8k/yXHuS8yr5N/Jce5L
zKvkP8hx7kvMq+Q/yXHuS8yr5L/Ice5LzKvkv+99ww13nPsS8yr1uOPcl5hX
qccd577EvEo97jj3JeZV6nHHuS8xr1KPO859iXmVetxx7kvMq9TjjnNfYl6l
Hnec+xLzKvW445pXqccNd5w595dnza/G/IoHeIhHeIwneIpneI4XeIlXeI03
eIt3eI8P+IhP+Iwv+Iof8RN+xi/4Fb/h270bzn2K+ZX8nRznPsX8Sv5BjnOf
Yn4l/yTHuU8xv5J/J8e5TzG/kv8gx7lPMb+S/yTHuU8xv5L/Ise5TzG/kv++
9w033HHuU8yv1OOOc59ifqUed5z7FPMr9bjj3KeYX6nHHec+xfxKPe449ynm
V+pxx7lPMb9SjzvOfYr5lXrcce5TzK/U445zn2J+pR53XPMr9dhnzbPOPIsH
eIhHeIwneIpneI4XeIlXeI03eIt3eI8P+IhP+Iwv+Iof8RN+xi/4Fb/h270b
zn2LeZb8nRznvsU8S/5BjnPfYp4l/yTHuW8xz5J/J8e5bzHPkv8gx7lvMc+S
/yTHuW8xz5L/Ise5bzHPkv++9w033HHuW8yz1OOOc99inqUed5z7FvMs9bjj
3LeYZ6nHHee+xTxLPe449y3mWepxx7lvMc9SjzvOfYt5lnrcce5bzLPU445z
32KepR53XPMs9bhhnzXfvv1PX88HPMBDPMJjPMFTPMNzvMBLvMJrvMFbvMN7
fMBHfMJnfMFX/Iif8DN+wa/4Dd/u3XDuY5Xj3Mcqx7mPVY5zH6sc5z5WOc59
rHKc+1jlOPexynHuY5Xj3Mcqx7mPVY5zH6sc5z5WOc59rHKc+1jlOPexL99w
wx3nPlb1uOGOcx+retxwx7mPVT1uuOPcx6oeN9xx7mNVjxvuOPexqscNd5z7
WNXjhjvOfazqccMd5z5W9bjhjnMfq3rccMc131KPG+74j2fd15h38QAP8QiP
8QRP8QzP8QIv8Qqv8QZv8Q7v8QEf8Qmf8QVf8SN+ws/4Bb/iN3y7d8O5rzHv
kr+T49zXmHfJP8hx7mvMu+Sf5Dj3NeZd8u/kOPc15l3yH+Q49zXmXfKf5Dj3
NeZd8l/kOPc15l3y3/e+4YY7zn2NeZd63HHua8y71OOOc19j3qUed5z7GvMu
9bjj3NeYd6nHHee+xrxLPe449zXmXepxx7mvMe9SjzvOfY15l3rcce5rzLvU
445r3qUeN9xx5uRfnjX/GvMvHuAhHuExnuApnuE5XuAlXuE13uAt3uE9PuAj
PuEzvuArfsRP+Bm/4Ff8hm/3bjj3OeZf8ndynPsc8y/5BznOfY75l/yTHOc+
x/xL/p0c5z7H/Ev+gxznPsf8S/6THOc+x/xL/osc5z7H/Ev++9433HDHuc8x
/1KPO859jvmXetxx7nPMv9TjjnOfY/6lHnec+xzzL/W449znmH+pxx3nPsf8
Sz3uOPc55l/qcce5zzH/Uo87zn2O+Zd63HHuc8y/1OOOa/6lHvusediZh/EA
D/EIj/EET/EMz/ECL/EKr/EGb/EO7/EBH/EJn/EFX/EjfsLP+AW/4jd8u3fD
ue8xD5O/k+Pc95iHyT/Ice57zMPkn+Q49z3mYfLv5Dj3PeZh8h/kOPc95mHy
n+Q49z3mYfJf5Dj3PeZh8t/3vuGGO859j3mYetxx7nvMw9TjjnPfYx6mHnec
+x7zMPW449z3mIepxx3nvsc8TD3uOPc95mHqcce57zEPU487zn2PeZh63HHu
e8zD1OOOc99jHqYed1zzMPW4YZ81H7/9z1/PBzzAQzzCYzzBUzzDc7zAS7zC
a7zBW7zDe3zAR3zCZ3zBV/yIn/AzfsGv+A3f7t1w7oOV49wHK8e5D1aOcx+s
HOc+WDnOfbBynPtg5Tj3wcpx7oOV49wHK8e5D1aOcx+sHOc+WDnOfbBynPtg
5Tj3wS/fcMMd5z5Y9bjhjnMfrHrccMe5D1Y9brjj3AerHjfcce6DVY8b7jj3
warHDXec+2DV44Y7zn2w6nHDHec+WPW44Y5zH6x63HDHuQ9WPW6445qPqccN
d/zHs+6LzMt4gId4hMd4gqd4hud4gZd4hdd4g7d4h/f4gI/4hM/4gq/4ET/h
Z/yCX/Ebvt274dwXmZfJ38lx7ovMy+Qf5Dj3ReZl8k9ynPsi8zL5d3Kc+yLz
MvkPcpz7IvMy+U9ynPsi8zL5L3Kc+yLzMvnve99wwx3nvsi8TD3uOPdF5mXq
cce5LzIvU487zn2ReZl63HHui8zL1OOOc19kXqYed5z7IvMy9bjj3BeZl6nH
Hee+yLxMPe4490XmZepxx7kvMi9TjzuueZl63HDHmbN/eX6r+yTzMx7gIR7h
MZ7gKZ7hOV7gJV7hNd7gLd7hPT7gIz7hM77gK37ET/gZv+BX/IZv924490nm
Z/J3cpz7JPMz+Qc5zn2S+Zn8kxznPsn8TP6dHOc+yfxM/oMc5z7J/Ez+kxzn
Psn8TP6LHOc+yfxM/vveN9xwx7lPMj9TjzvOfZL5mXrcce6TzM/U445zn2R+
ph53nPsk8zP1uOPcJ5mfqccd5z7J/Ew97jj3SeZn6nHHuU8yP1OPO859kvmZ
etxx7pPMz9Tjjmt+ph433HHNz9RjnzVPO/M0HuAhHuExnuApnuE5XuAlXuE1
3uAt3uE9PuAjPuEzvuArfsRP+Bm/4Ff8hm/3bjj3TeZp8ndynPsm8zT5BznO
fZN5mvyTHOe+yTxN/p0c577JPE3+gxznvsk8Tf6THOe+yTxN/osc577JPE3+
+9433HDHuW8yT1OPO859k3maetxx7pvM09TjjnPfZJ6mHnec+ybzNPW449w3
maepxx3nvsk8TT3uOPdN5mnqcce5bzJPU487zn2TeZp63HHum8zT1OOOc99k
nqYed1zzNPW4YZ81X7/9L1/PBzzAQzzCYzzBUzzDc7zAS7zCa7zBW7zDe3zA
R3zCZ3zBV/yIn/AzfsGv+A3f7t1w7qOV49xHK8e5j1aOcx+tHOc+WjnOfbRy
nPto5Tj30cpx7qOV49xHK8e5j1aOcx+tHOc+WjnOfbRynPto5Tj30S/fcMMd
5z5a9bjhjnMfrXrccMe5j1Y9brjj3EerHjfcce6jVY8b7jj30arHDXec+2jV
44Y7zn206nHDHec+WvW44Y5zH6163HDHuY9WPW6449xHqx433HHN19Tjhjv+
41n3VeZtPMBDPMJjPMFTPMNzvMBLvMJrvMFbvMN7fMBHfMJnfMFX/Iif8DN+
wa/4Dd/u3XDuq8zb5O/kOPdV5m3yD3Kc+yrzNvknOc59lXmb/Ds5zn2VeZv8
BznOfZV5m/wnOc59lXmb/Bc5zn2VeZv8971vuOGOc19l3qYed5z7KvM29bjj
3FeZt6nHHee+yrxNPe4491Xmbepxx7mvMm9TjzvOfZV5m3rcce6rzNvU445z
X2Xeph53nPsq8zb1uOPcV5m3qccd577KvE097rjmbepxwx1nTv/l+a3us8zf
eICHeITHeIKneIbneIGXeIXXeIO3eIf3+ICP+ITP+IKv+BE/4Wf8gl/xG77d
u+HcZ5m/yd/Jce6zzN/kH+Q491nmb/JPcpz7LPM3+XdynPss8zf5D3Kc+yzz
N/lPcpz7LPM3+S9ynPss8zf573vfcMMd5z7L/E097jj3WeZv6nHHuc8yf1OP
O859lvmbetxx7rPM39TjjnOfZf6mHnec+yzzN/W449xnmb+pxx3nPsv8TT3u
OPdZ5m/qcce5zzJ/U487zn2W+Zt63HHN39Tjhjuu+Zt67LPmcWcexwM8xCM8
xhM8xTM8xwu8xCu8xhu8xTu8xwd8xCd8xhd8xY/4CT/jF/yK3/Dt3g3nvss8
Tv5OjnPfZR4n/yDHue8yj5N/kuPcd5nHyb+T49x3mcfJf5Dj3HeZx8l/kuPc
d5nHyX+R49x3mcfJf9/7hhvuOPdd5nHqcce57zKPU487zn2XeZx63HHuu8zj
1OOOc99lHqced5z7LvM49bjj3HeZx6nHHee+yzxOPe44913mcepxx7nvMo9T
jzvOfZd5nHrcce67zOPU445z32Uepx53XPM49bhhnzWfv/2vX88HPMBDPMJj
PMFTPMNzvMBLvMJrvMFbvMN7fMBHfMJnfMFX/Iif8DN+wa/4Dd/u3XDuw5Xj
3Icrx7kPV45zH64c5z5cOc59uHKc+3DlOPfhynHuw5Xj3Icrx7kPV45zH64c
5z5cOc59uHKc+3DlOPfhL99wwx3nPlz1uOGOcx+uetxwx7kPVz1uuOPch6se
N9xx7sNVjxvuOPfhqscNd5z7cNXjhjvOfbjqccMd5z5c9bjhjnMfrnrccMe5
D1c9brjj3IerHjfcce7DVY8b7rjmc+pxwx3/8az7MvM6HuAhHuExnuApnuE5
XuAlXuE13uAt3uE9PuAjPuEzvuArfsRP+Bm/4Ff8hm/3bjj3ZeZ18ndynPsy
8zr5BznOfZl5nfyTHOe+zLxO/p0c577MvE7+gxznvsy8Tv6THOe+zLxO/osc
577MvE7++9433HDHuS8zr1OPO859mXmdetxx7svM69TjjnNfZl6nHnec+zLz
OvW449yXmdepxx3nvsy8Tj3uOPdl5nXqcce5LzOvU487zn2ZeZ163HHuy8zr
1OOOc19mXqced5z7MvM69bjjmtepxw13nDn/l+e3uk8zv+MBHuIRHuMJnuIZ
nuMFXuIVXuMN3uId3uMDPuITPuMLvuJH/ISf8Qt+xW/4du+Gc59mfid/J8e5
TzO/k3+Q49ynmd/JP8lx7tPM7+TfyXHu08zv5D/Ice7TzO/kP8lx7tPM7+S/
yHHu08zv5L/vfcMNd5z7NPM79bjj3KeZ36nHHec+zfxOPe4492nmd+pxx7lP
M79TjzvOfZr5nXrcce7TzO/U445zn2Z+px53nPs08zv1uOPcp5nfqccd5z7N
/E497jj3aeZ36nHHuU8zv1OPO675nXrccMc1v1OPfdY87+UHPMBDPMJjPMFT
PMNzvMBLvMJrvMFbvMN7fMBHfMJnfMFX/Iif8DN+wa/4Dd/u3XDu25Xj3Lcr
x7lvV45z364c575dOc59u3Kc+3blOPftynHu25Xj3Lcrx7lvV45z364c575d
Oc59u3Kc+3blOPft6ge44Y5z36563HDHuW9XPW6449y3qx433HHu21WPG+44
9+2qxw13nPt21eOGO859u+pxwx3nvl31uOGOc9+uetxwx7lvVz1uuOPct6se
N9xx7ttVjxvuOPftqscNd5z7dtXjhjuueZ563LDPmu/f/vl6PuABHuIRHuMJ
nuIZnuMFXuIVXuMN3uId3uMDPuITPuMLvuJH/ISf8Qt+xW/4du+Gcx+vHOc+
XjnOfbxynPt45Tj38cpx7uOV49zHK8e5j1eOcx+vHOc+XjnOfbxynPt45Tj3
8cpx7uOV49zHK8e5j3/5hhvuOPfxqscNd5z7eNXjhjvOfbzqccMd5z5e9bjh
jnMfr3rccMe5j1c9brjj3MerHjfcce7jVY8b7jj38arHDXec+3jV44Y7zn28
6nHDHec+XvW44Y5zH6963HDHuY9XPW6445rvqccNd/zH89u/e07KD3iAh3iE
x3iCp3iG53iBl3iF13iDt3iH9/iAj/iEz/iCr/gRP+Fn/IJf8Ru+3bvhmvfJ
8bd3clzzPjmueZ8c17xPjmveJ8c175PjmvfJcc375LjmfXJc8z45rnmfHNe8
T45r3ifHNe+T45r35RtuuOOa96nHDXdc8z71uOGOa96nHjfccc371OOGO655
n3rccMc171OPG+645n3qccMd17xPPW6445r3qccNd1zzPvW44Y5r3qceN9xx
zfvU44Y7rnmfetxwxzXvU48b7rjmfepxwx3XnJ/85Vnz/1Z+wAM8xCM8xhM8
xTM8xwu8xCu8xhu8xTu8xwd8xCd8xhd8xY/4CT/jF/yK3/Dt3g3n+3WV42/v
5Djfr6sc5/t1leN8v65ynO/XVY7z/brKcb5fVznO9+sqx/l+XeU436+rHOf7
dZXjfL+ucpzv11WO8/26ynG+X1f9Azfccb5fV/W44Y7z/bqqxw13nO/XVT1u
uON8v67qccMd5/t1VY8b7jjfr6t63HDH+X5d1eOGO87366oeN9xxvl9X9bjh
jvP9uqrHDXec79dVPW6443y/rupxwx3n+3VVjxvuON+vq3rccMc1/1OPG+74
2z/3nmCf/+//378rKz/gAR7iER7jCZ7iGZ7jBV7iFV7jDd7iHd7jAz7iEz7j
C77iR/yEn/ELfsVv+Hbvhut9IDn+9k6O630gOa73geS43geS43ofSI7rfSA5
rveB5LjeB5Ljeh9Ijut9IDmu94HkuN4HkuN6H0iO630gOa73gfINN9xxvQ+k
Hjfccb0PpB433HG9D6QeN9xxvQ+kHjfccb0PpB433HG9D6QeN9xxvQ+kHjfc
cb0PpB433HG9D6QeN9xxvQ+kHjfccb0PpB433HG9D6QeN9xxvQ+kHjfccb0P
pB433HG9D6QeN9zxt3/uPcE37LPeD1r5AQ/wEI/wGE/wFM/wHC/wEq/wGm/w
Fu/wHh/wEZ/wGV/wFT/iJ/yMX/ArfsO3ezdc7wfJ8bd3cpzv81eO833+ynG+
z185zvf5K8f5Pn/lON/nrxzn+/yV43yfv3Kc7/NXjvN9/spxvs9fOc73+SvH
+T5/5Tjf569+gBvuON/nr3rccMf5Pn/V44Y7zvf5qx433HG+z1/1uOGO833+
qscNd5zv81c9brjjfJ+/6nHDHef7/FWPG+443+evetxwx/k+f9XjhjvO9/mr
Hjfccb7PX/W44Y7zff6qxw13nO/zVz1uuON6P0g9brjjb//ce4Jv+B/ss94X
/qX8gAd4iEd4jCd4imd4jhd4iVd4jTd4i3d4jw/4iE/4jC/4ih/xE37GL/gV
v+HbvRuu94Xk+Ns7Oa73heS43heS43pfSI7rfSE5rveF5LjeF5Ljel9Ijut9
ITmu94XkuN4XkuN6X0iO630hOa73heS43hfKN9xwx/W+kHrccMf1vpB63HDH
9b6Qetxwx/W+kHrccMf1vpB63HDH9b6Qetxwx/W+kHrccMf1vpB63HDH9b6Q
etxwx/W+kHrccMf1vpB63HDH9b6Qetxwx/W+kHrccMf1vpB63HDH9b6Qetxw
x9/+ufcE3/A/uGGf9f7Qyw94gId4hMd4gqd4hud4gZd4hdd4g7d4h/f4gI/4
hM/4gq/4ET/hZ/yCX/Ebvt274Xp/SI6/vZPj/H3DynH+vmHlOH/fsHKcv29Y
Oc7fN6wc5+8bVo7z9w0rx/n7hpXj/H3DynH+vmHlOH/fsHKcv29YOc7fN6wc
5+8bVr/ADXecv29Y9bjhjvP3DaseN9xx/r5h1eOGO87fN6x63HDH+fuGVY8b
7jh/37DqccMd5+8bVj1uuOP8fcOqxw13nL9vWPW44Y7z9w2rHjfccf6+YdXj
hjvO3zesetxwx/n7hlWPG+44f9+w6nHDHefvG1Y9brjjb//ce4Jv+B/c8L9g
n/U+8a/lBzzAQzzCYzzBUzzDc7zAS7zCa7zBW7zDe3zAR3zCZ3zBV/yIn/Az
fsGv+A3f7t1wvU8kx9/eyXG9TyTH9T6RHNf7RHJc7xPJcb1PJMf1PpEc1/tE
clzvE8lxvU8kx/U+kRzX+0RyXO8TyXG9TyTH9T5RvuGGO673idTjhjuu94nU
44Y7rveJ1OOGO673idTjhjuu94nU44Y7rveJ1OOGO673idTjhjuu94nU44Y7
rveJ1OOGO673idTjhjuu94nU44Y7rveJ1OOGO673idTjhjuu94nU44Y7rveJ
1OOGO/72z70n+Ib/wQ3/C+7YZ71ffPu3X88HPMBDPMJjPMFTPMNzvMBLvMJr
vMFbvMN7fMBHfMJnfMFX/Iif8DN+wa/4Dd/u3XC9XyTH9X6RHOf3EyrH+f2E
ynF+P6FynN9PqBzn9xMqx/n9hMpxfj+hcpzfT6gc5/cTKsf5/YTKcX4/oXKc
30+oHOf3EyrH+f2EL99wwx3n9xOqHjfccX4/oepxwx3n9xOqHjfccX4/oepx
wx3n9xOqHjfccX4/oepxwx3n9xOqHjfccX4/oepxwx3n9xOqHjfccX4/oepx
wx3n9xOqHjfccX4/oepxwx3n9xOqHjfccX4/oepxwx3n9xOqHjfccb1flCf4
hv/BDf8L7vhf8R/Pr/eNSfkBD/AQj/AYT/AUz/AcL/ASr/Aab/AW7/AeH/AR
n/AZX/AVP+In/Ixf8Ct+w7d7N1zvG8lxvW8kx/n9hspxfr+hcpzfb6gc5/cb
Ksf5/YbKcX6/oXKc32+oHOf3GyrH+f2GynF+v6FynN9vqBzn9xsqx/n9hspx
fr+h+gtuuOP8fkPV44Y7zu83VD1uuOP8fkPV44Y7zu83VD1uuOP8fkPV44Y7
zu83VD1uuOP8fkPV44Y7zu83VD1uuOP8fkPV44Y7zu83VD1uuOP8fkPV44Y7
zu83VD1uuOP8fkPV44Y7zu83VD1uuOP8fkPV44Y7rveN8gTf8D+44X/BHf8r
/vZv7+2z3j9u5Qc8wEM8wmM8wVM8w3O8wEu8wmu8wVu8w3t8wEd8wmd8wVf8
iJ/wM37Br/8PGXeOIle4bWs0TZkyZMiQEQghhBBCdV3spux7yteM1ZRoympK
NOU5OSfkOFYwWEx+K5NtffgvPh56cPsRueN8f/SO24/IHbcfkTtuPyJ33H5E
7rj9iNxx+xG54/YjcsftR+SO24/IHbcfkTtuPyJ33H5E7rj9iNxx+xH5f4MH
L24/Ins8eHH7EdnjwYvbj8geD17cfkT2ePDi9iOyx4MXtx+RPR68uP2I7PHg
xe1HZI8HL24/Ins8eHH7EdnjwYvbj8geD17cfkT2ePDi9iOyx4MXtx+RPR68
uP2I7PHgxfn+iC/4wCcefMWLb/ju/x76gv29u/8eOeNH+DF+gp/iZ/iCn+MX
+CV+hV/jN/gtfoff4w/4I/6EP+Mv+Cv+hr/jH/gn/oV/4z/4Lz4eenD7Fbnj
fI/0jtuvyB23X5E7br8id9x+Re64/YrccfsVueP2K3LH7VfkjtuvyB23X5E7
br8id9x+Re64/YrccfsV+bvHgxe3X5E9Hry4/Yrs8eDF7Vdkjwcvbr8iezx4
cfsV2ePBi9uvyB4PXtx+RfZ48OL2K7LHgxe3X5E9Hry4/Yrs8eDF7Vdkjwcv
br8iezx4cfsV2ePBi9uvyB4PXtx+RfZ48OJ8j8QXfOATD77ixTd8938PfcEH
9jffJxM/wo/xE/wUP8MX/By/wC/xK/wav8Fv8Tv8Hn/AH/En/Bl/wV/xN/wd
/8A/8S/8G//Bf/Hx0IPbz8gd5/ukd9x+Ru64/YzccfsZueP2M3LH7WfkjtvP
yB23n5E7bj8jd9x+Ru64/YzccfsZueP2M3LH7WfkjtvPyP8DPHhx+xnZ48GL
28/IHg9e3H5G9njw4vYzsseDF7efkT0evLj9jOzx4MXtZ2SPBy9uPyN7PHhx
+xnZ48GL28/IHg9e3H5G9njw4vYzsseDF7efkT0evLj9jOzx4MXtZ2SPBy/O
90l8wQc+8eArXnzDd//30Bd84BP7m++Va/wIP8ZP8FP8DF/wc/wCv8Sv8Gv8
Br/F7/B7/AF/xJ/wZ/wFf8Xf8Hf8A//Ev/Bv/Af/xcdDD26/I3ec75Xecfsd
ueP2O3LH7XfkjtvvyB2335E7br8jd9x+R+64/Y7ccfsdueP2O3LH7Xfkjtvv
yB2335E7br8j/x/w4MXtd2SPBy9uvyN7PHhx+x3Z48GL2+/IHg9e3H5H9njw
4vY7sseDF7ffkT0evLj9juzx4MXtd2SPBy9uvyN7PHhx+x3Z48GL2+/IHg9e
3H5H9njw4vY7sseDF7ffkT0evDjfK/EFH/jEg6948Q3f/d9DX/CBTzzY33y/
bPwIP8ZP8FP8DF/wc/wCv8Sv8Gv8Br/F7/B7/AF/xJ/wZ/wFf8Xf8Hf8A//E
v/Bv/Af/xcdDD24/JHec75fecfshueP2Q3LH7YfkjtsPyR23H5I7bj8kd9x+
SO64/ZDccfshueP2Q3LH7YfkjtsPyR23H5I7bj8k/y/w4MXth2SPBy9uPyR7
PHhx+yHZ48GL2w/JHg9e3H5I9njw4vZDsseDF7cfkj0evLj9kOzx4MXth2SP
By9uPyR7PHhx+yHZ48GL2w/JHg9e3H5I9njw4vZDsseDF7cfkj0evDjfL/EF
H/jEg6948Q3f/d9DX/CBTzz4iv3N98wtfoQf4yf4KX6GL/g5foFf4lf4NX6D
3+J3+D3+gD/iT/gz/oK/4m/4O/6Bf+Jf+Df+g//i46EHt1+SO873TO+4/ZLc
cfslueP2S3LH7ZfkjtsvyR23X5I7br8kd9x+Se64/ZLccfslueP2S3LH7Zfk
jtsvyR23X5L/H3jw4vZLsseDF7dfkj0evLj9kuzx4MXtl2SPBy9uvyR7PHhx
+yXZ48GL2y/JHg9e3H5J9njw4vZLsseDF7dfkj0evLj9kuzx4MXtl2SPBy9u
vyR7PHhx+yXZ48GL2y/JHg9e3H7JvS/4wCcefMWLb/ju/x76gg984sFXvNjf
fN/c/eP+9xF+jJ/gp/gZvuDn+AV+iV/h1/gNfovf4ff4A/6IP+HP+Av+ir/h
7/gH/ol/4d/4D/6Lj4ce3H5K7rj9lNxx+ym54/ZTcsftp+SO20/JHbefkjtu
PyV33H5K7rj9lNxx+ym54/ZTcsftp+SO20/JHbefkjtuP+XeBx68uP2U7PHg
xe2nZI8HL24/JXs8eHH7KdnjwYvbT8keD17cfkr2ePDi9lOyx4MXt5+SPR68
uP2U7PHgxe2nZI8HL24/JXs8eHH7KdnjwYvbT8keD17cfkr2ePDi9lOyx4MX
t59y7ws+8IkHX/HiG873Td/HBz7x4CtefMP/85t+S/wIP8ZP8FP8DF/wc/wC
v8Sv8Gv8Br/F7/B7/AF/xJ/wZ/wFf8Xf8Hf8A//Ev/Bv/Af/xcdDD26/JXfc
fkvuuP2W3HH7Lbnj9ltyx+235I7bb8kdt9+SO26/JXfcfkvuuP2W3HH7Lbnj
9ltyx+235I7bb8kdt99y7wMPXtx+S/Z48OL2W7LHgxe335I9Hry4/Zbs8eDF
7bdkjwcvbr8lezx4cfst2ePBi9tvyR4PXtx+S/Z48OL2W7LHgxe335I9Hry4
/Zbs8eDF7bdkjwcvbr8lezx4cfst2ePBi9tvufcFH/jEg6948Q3ne6fv4wOf
ePAVL77hu388tL/5/jniR/gxfoKf4mf4gp/jF/glfoVf4zf4LX6H3+MP+CP+
hD/jL/gr/oa/4x/4J/6Ff+M/+C8+Hnpw+zG54/Zjcsftx+SO24/JHbcfkztu
PyZ33H5M7rj9mNxx+zG54/Zjcsftx+SO24/JHbcfkztuPyZ33H5M7rj9mHsf
ePDi9mOyx4MXtx+TPR68uP2Y7PHgxe3HZI8HL24/Jns8eHH7MdnjwYvbj8ke
D17cfkz2ePDi9mOyx4MXtx+TPR68uP2Y7PHgxe3HZI8HL24/Jns8eHH7Mdnj
wYvbj8keD17cfsy9L/jAJx58xYtvON8/fR8f+MSDr3jxDd/946Ev2N+79Gvi
R/gxfoKf4mf4gp/jF/glfoVf4zf4LX6H3+MP+CP+hD/jL/gr/oa/4x/4J/6F
f+M/+C8+Hnpw+zW54/Zrcsft1+SO26/JHbdfkztuvyZ33H5N7rj9mtxx+zW5
4/Zrcsft1+SO26/JHbdfkztuvyZ33H5N7rj9mnsfePDi9muyx4MXt1+TPR68
uP2a7PHgxe3XZI8HL26/Jns8eHH7NdnjwYvbr8keD17cfk32ePDi9muyx4MX
t1+TPR68uP2a7PHgxe3XZI8HL26/Jns8eHH7NdnjwYvbr8keD17cfs29L/jA
Jx58xYtvON9DfR8f+MSDr3jxDd/946Ev+MD+5vto4kf4MX6Cn+Jn+IKf4xf4
JX6FX+M3+C1+h9/jD/gj/oQ/4y/4K/6Gv+Mf+Cf+hX/jP/gvPh56cPs5ueP2
c3LH7efkjtvPyR23n5M7bj8nd9x+Tu64/Zzccfs5ueP2c3LH7efkjtvPyR23
n5M7bj8nd9x+Tu64/Zx7H3jw4vZzsseDF7efkz0evLj9nOzx4MXt52SPBy9u
Pyd7PHhx+znZ48GL28/JHg9e3H5O9njw4vZzsseDF7efkz0evLj9nOzx4MXt
52SPBy9uPyd7PHhx+znZ48GL28/JHg9e3H7OvS/4wCcefMWLbzjfR30fH/jE
g6948Q3f/eOhL/jAJ/Y330vX+BF+jJ/gp/gZvuDn+AV+iV/h1/gNfovf4ff4
A/6IP+HP+Av+ir/h7/gH/ol/4d/4D/6Lj4ce3H5P7rj9ntxx+z254/Z7csft
9+SO2+/JHbffkztuvyd33H5P7rj9ntxx+z254/Z7csft9+SO2+/JHbffkztu
v+feBx68uP2e7PHgxe33ZI8HL26/J3s8eHH7PdnjwYvb78keD17cfk/2ePDi
9nuyx4MXt9+TPR68uP2e7PHgxe33ZI8HL26/J3s8eHH7PdnjwYvb78keD17c
fk/2ePDi9nuyx4MXt99z7ws+8IkHX/HiG873Ut/HBz7x4CtefMN3/3joCz7w
iQf7m++njR/hx/gJfoqf4Qt+jl/gl/gVfo3f4Lf4HX6PP+CP+BP+jL/gr/gb
/o5/4J/4F/6N/+C/+Hjowe0H5Y7bD8odtx+UO24/KHfcflDuuP2g3HH7Qbnj
9oNyx+0H5Y7bD8odtx+UO24/KHfcflDuuP2g3HH7Qbnj9oPufeDBi9sPyh4P
Xtx+UPZ48OL2g7LHgxe3H5Q9Hry4/aDs8eDF7Qdljwcvbj8oezx4cftB2ePB
i9sPyh4PXtx+UPZ48OL2g7LHgxe3H5Q9Hry4/aDs8eDF7Qdljwcvbj8oezx4
cftB977gA5948BUvvuF8P/V9fOATD77ixTd894+HvuADn3jwFfub76lb/Ag/
xk/wU/wMX/Bz/AK/xK/wa/wGv8Xv8Hv8AX/En/Bn/AV/xd/wd/wD/8S/8G/8
B//Fx0MPbr8od9x+Ue64/aLccftFueP2i3LH7Rfljtsvyh23X5Q7br8od9x+
Ue64/aLccftFueP2i3LH7Rfljtsvyh23X3TvAw9e3H5R9njw4vaLsseDF7df
lD0evLj9ouzx4MXtF2WPBy9uvyh7PHhx+0XZ48GL2y/KHg9e3H5R9njw4vaL
sseDF7dflD0evLj9ouzx4MXtF2WPBy9uvyh7PHhx+0XZ48GL2y+69wUf+MSD
r3jxDbdflPfxgU88+IoX3/DdPx76gg984sFXvNjffF/d/fP+9xF+jJ/gp/gZ
vuDn+AV+iV/h1/gNfovf4ff4A/6IP+HP+Av+ir/h7/gH/ol/4d/4D/6Lj4ce
3H5S7rj9pNxx+0m54/aTcsftJ+WO20/KHbeflDtuPyl33H5S7rj9pNxx+0m5
4/aTcsftJ+WO20/KHbeflDtuP+neBx68uP2k7PHgxe0nZY8HL24/KXs8eHH7
SdnjwYvbT8oeD17cflL2ePDi9pOyx4MXt5+UPR68uP2k7PHgxe0nZY8HL24/
KXs8eHH7SdnjwYvbT8oeD17cflL2ePDi9pOyx4MXt5907ws+8IkHX/HiG24/
Ke/jA5948BUvvuF8X/V9fOATD77ixTf8P7/pN8WP8GP8BD/Fz/AFP8cv8Ev8
Cr/Gb/Bb/A6/xx/wR/wJf8Zf8Ff8DX/HP/BP/Av/xn/wX3w89OD2m3LH7Tfl
jttvyh2335Q7br8pd9x+U+64/abccftNueP2m3LH7Tfljttvyh2335Q7br8p
d9x+U+64/abccftN+f+CBy9uvyl7PHhx+03Z48GL22/KHg9e3H5T9njw4vab
sseDF7fflD0evLj9puzx4MXtN2WPBy9uvyl7PHhx+03Z48GL22/KHg9e3H5T
9njw4vabsseDF7fflD0evLj9puzx4MXtN937gg984sFXvPiG22/K+/jAJx58
xYtvON9bfR8f+MSDr3jxDd/986H9zffXET/Cj/ET/BQ/wxf8HL/AL/Er/Bq/
wW/xO/wef8Af8Sf8GX/BX/E3/B3/wD/xL/wb/8F/8fHQg9uPyh23H5U7bj8q
d9x+VO64/ajccftRueP2o3LH7UfljtuPyh23H5U7bj8qd9x+VO64/ajccftR
ueP2o3LH7Ufl/w0evLj9qOzx4MXtR2WPBy9uPyp7PHhx+1HZ48GL24/KHg9e
3H5U9njw4vajsseDF7cflT0evLj9qOzx4MXtR2WPBy9uPyp7PHhx+1HZ48GL
24/KHg9e3H5U9njw4vajsseDF7cfde8LPvCJB1/x4htuPyrv4wOfePAVL77h
fH/1fXzgEw++4sU3fPfPh75gf+/Sr4of4cf4CX6Kn+ELfo5f4Jf4FX6N3+C3
+B1+jz/gj/gT/oy/4K/4G/6Of+Cf+Bf+jf/gv/h46MHtV+WO26/KHbdflTtu
vyp33H5V7rj9qtxx+1W54/arcsftV+WO26/KHbdflTtuvyp33H5V7rj9qtxx
+1W54/ar8nePBy9uvyp7PHhx+1XZ48GL26/KHg9e3H5V9njw4varsseDF7df
lT0evLj9quzx4MXtV2WPBy9uvyp7PHhx+1XZ48GL26/KHg9e3H5V9njw4var
sseDF7dflT0evLj9quzx4MXtV937gg984sFXvPiG26/K+/jAJx58xYtvON9j
fR8f+MSDr3jxDd/986Ev+MD+5vts4kf4MX6Cn+Jn+IKf4xf4JX6FX+M3+C1+
h9/jD/gj/oQ/4y/4K/6Gv+Mf+Cf+hX/jP/gvPh56cPtZueP2s3LH7WfljtvP
yh23n5U7bj8rd9x+Vu64/azccftZueP2s3LH7WfljtvPyh23n5U7bj8rd9x+
Vu64/az8P8CDF7eflT0evLj9rOzx4MXtZ2WPBy9uPyt7PHhx+1nZ48GL28/K
Hg9e3H5W9njw4vazsseDF7eflT0evLj9rOzx4MXtZ2WPBy9uPyt7PHhx+1nZ
48GL28/KHg9e3H5W9njw4vaz7n3BBz7x4CtefMPtZ+V9fOATD77ixTec77O+
jw984sFXvPiG7/750Bd84BP7m++1a/wIP8ZP8FP8DF/wc/wCv8Sv8Gv8Br/F
7/B7/AF/xJ/wZ/wFf8Xf8Hf8A//Ev/Bv/Af/xcdDD26/K3fcflfuuP2u3HH7
Xbnj9rtyx+135Y7b78odt9+VO26/K3fcflfuuP2u3HH7Xbnj9rtyx+135Y7b
78odt9+V/w948OL2u7LHgxe335U9Hry4/a7s8eDF7Xdljwcvbr8rezx4cftd
2ePBi9vvyh4PXtx+V/Z48OL2u7LHgxe335U9Hry4/a7s8eDF7Xdljwcvbr8r
ezx4cftd2ePBi9vvyh4PXtx+170v+MAnHnzFi2+4/a68jw984sFXvPiG873W
9/GBTzz4ihff8N0/H/qCD3ziwf7m+23jR/gxfoKf4mf4gp/jF/glfoVf4zf4
LX6H3+MP+CP+hD/jL/gr/oa/4x/4J/6Ff+M/+C8+Hnpw+2G54/bDcsfth+WO
2w/LHbcfljtuPyx33H5Y7rj9sNxx+2G54/bDcsfth+WO2w/LHbcfljtuPyx3
3H5Y7rj9sPy/wIMXtx+WPR68uP2w7PHgxe2HZY8HL24/LHs8eHH7YdnjwYvb
D8seD17cflj2ePDi9sOyx4MXtx+WPR68uP2w7PHgxe2HZY8HL24/LHs8eHH7
YdnjwYvbD8seD17cflj2ePDi9sPufcEHPvHgK158w+2H5X184BMPvuLFN5zv
t76PD3ziwVe8+Ibv/vnQF3zgEw++Yn/zPXeLH+HH+Al+ip/hC36OX+CX+BV+
jd/gt/gdfo8/4I/4E/6Mv+Cv+Bv+jn/gn/gX/o3/4L/4eOjB7Zfljtsvyx23
X5Y7br8sd9x+We64/bLccftlueP2y3LH7Zfljtsvyx23X5Y7br8sd9x+We64
/bLccftlueP2y/L/Aw9e3H5Z9njw4vbLsseDF7dflj0evLj9suzx4MXtl2WP
By9uvyx7PHhx+2XZ48GL2y/LHg9e3H5Z9njw4vbLsseDF7dflj0evLj9suzx
4MXtl2WPBy9uvyx7PHhx+2XZ48GL2y+79wUf+MSDr3jxDbdflvfxgU88+IoX
33C+5/o+PvCJB1/x4hu+++dDX/CBTzz4ihf7m++7u3/d/z7Cj/ET/BQ/wxf8
HL/AL/Er/Bq/wW/xO/wef8Af8Sf8GX/BX/E3/B3/wD/xL/wb/8F/8fHQg9tP
yx23n5Y7bj8td9x+Wu64/bTccftpueP203LH7afljttPyx23n5Y7bj8td9x+
Wu64/bTccftpueP203LH7afd+8CDF7eflj0evLj9tOzx4MXtp2WPBy9uPy17
PHhx+2nZ48GL20/LHg9e3H5a9njw4vbTsseDF7eflj0evLj9tOzx4MXtp2WP
By9uPy17PHhx+2nZ48GL20/LHg9e3H5a9njw4vbT7n3BBz7x4CtefMPtp+V9
fOATD77ixTec77u+jw984sFXvPiG833X9/GBTzz4ihff8P/8pt8WP8KP8RP8
FD/DF/wcv8Av8Sv8Gr/Bb/E7/B5/wB/xJ/wZf8Ff8Tf8Hf/AP/Ev/Bv/wX/x
8dCD22/LHbffljtuvy133H5b7rj9ttxx+2254/bbcsftt+WO22/LHbffljtu
vy133H5b7rj9ttxx+2254/bbcsftt+X/Cx68uP227PHgxe23ZY8HL26/LXs8
eHH7bdnjwYvbb8seD17cflv2ePDi9tuyx4MXt9+WPR68uP227PHgxe23ZY8H
L26/LXs8eHH7bdnjwYvbb8seD17cflv2ePDi9tuyx4MXt9927ws+8IkHX/Hi
G26/Le/jA5948BUvvuF87/V9fOATD77ixTec772+jw984sFXvPiG7/710P7m
+++IH+HH+Al+ip/hC36OX+CX+BV+jd/gt/gdfo8/4I/4E/6Mv+Cv+Bv+jn/g
n/gX/o3/4L/4eOjB7cfljtuPyx23H5c7bj8ud9x+XO64/bjccftxueP243LH
7cfljtuPyx23H5c7bj8ud9x+XO64/bjccftxueP24/L/Bg9e3H5c9njw4vbj
sseDF7cflz0evLj9uOzx4MXtx2WPBy9uPy57PHhx+3HZ48GL24/LHg9e3H5c
9njw4vbjsseDF7cflz0evLj9uOzx4MXtx2WPBy9uPy57PHhx+3HZ48GL24+7
9wUf+MSDr3jxDbcfl/fxgU88+IoX33C+//o+PvCJB1/x4hvO91/fxwc+8eAr
XnzDd/966Av29y79uvgRfoyf4Kf4Gb7g5/gFfolf4df4DX6L3+H3+AP+iD/h
z/gL/oq/4e/4B/6Jf+Hf+A/+i4+HHtx+Xe64/brccft1ueP263LH7dfljtuv
yx23X5c7br8ud9x+Xe64/brccft1ueP263LH7dfljtuvyx23X5c7br8uf/d4
8OL267LHgxe3X5c9Hry4/brs8eDF7ddljwcvbr8uezx4cft12ePBi9uvyx4P
Xtx+XfZ48OL267LHgxe3X5c9Hry4/brs8eDF7ddljwcvbr8uezx4cft12ePB
i9uvyx4PXtx+3b0v+MAnHnzFi2+4/bq8jw984sFXvPiG8z3Y9/GBTzz4ihff
cL4H+z4+8IkHX/HiG77710Nf8IH9zffhxI/wY/wEP8XP8AU/xy/wS/wKv8Zv
8Fv8Dr/HH/BH/Al/xl/wV/wNf8c/8E/8C//Gf/BffDz04Pbzcsft5+WO28/L
HbeflztuPy933H5e7rj9vNxx+3m54/bzcsft5+WO28/LHbeflztuPy933H5e
7rj9vNxx+3n5f4AHL24/L3s8eHH7ednjwYvbz8seD17cfl72ePDi9vOyx4MX
t5+XPR68uP287PHgxe3nZY8HL24/L3s8eHH7ednjwYvbz8seD17cfl72ePDi
9vOyx4MXt5+XPR68uP287PHgxe3n3fuCD3ziwVe8+Ibbz8v7+MAnHnzFi284
34d9Hx/4xIOvePEN5/uw7+MDn3jwFS++4bt/PfQFH/jE/uZ78Ro/wo/xE/wU
P8MX/By/wC/xK/wav8Fv8Tv8Hn/AH/En/Bl/wV/xN/wd/8A/8S/8G//Bf/Hx
0IPb78sdt9+XO26/L3fcfl/uuP2+3HH7fbnj9vtyx+335Y7b78sdt9+XO26/
L3fcfl/uuP2+3HH7fbnj9vtyx+335f8DHry4/b7s8eDF7fdljwcvbr8vezx4
cft92ePBi9vvyx4PXtx+X/Z48OL2+7LHgxe335c9Hry4/b7s8eDF7fdljwcv
br8vezx4cft92ePBi9vvyx4PXtx+X/Z48OL2+7LHgxe333fvCz7wiQdf8eIb
br8v7+MDn3jwFS++4Xwv9n184BMPvuLFN5zvxb6PD3ziwVe8+Ibv/vXQF3zg
Ew/2N9+PGz/Cj/ET/BQ/wxf8HL/AL/Er/Bq/wW/xO/wef8Af8Sf8GX/BX/E3
/B3/wD/xL/wb/8F/8fHQg9sPzB23H5g7bj8wd9x+YO64/cDccfuBueP2A3PH
7QfmjtsPzB23H5g7bj8wd9x+YO64/cDccfuBueP2A3PH7Qfm/wUevLj9wOzx
4MXtB2aPBy9uPzB7PHhx+4HZ48GL2w/MHg9e3H5g9njw4vYDs8eDF7cfmD0e
vLj9wOzx4MXtB2aPBy9uPzB7PHhx+4HZ48GL2w/MHg9e3H5g9njw4vYDs8eD
F7cfeO8LPvCJB1/x4htuPzDv4wOfePAVL77hfD/2fXzgEw++4sU3nO/Hvo8P
fOLBV7z4hu/+9dAXfOATD75if/M9eYsf4cf4CX6Kn+ELfo5f4Jf4FX6N3+C3
+B1+jz/gj/gT/oy/4K/4G/6Of+Cf+Bf+jf/gv/h46MHtF+aO2y/MHbdfmDtu
vzB33H5h7rj9wtxx+4W54/YLc8ftF+aO2y/MHbdfmDtuvzB33H5h7rj9wtxx
+4W54/YL8/8DD17cfmH2ePDi9guzx4MXt1+YPR68uP3C7PHgxe0XZo8HL26/
MHs8eHH7hdnjwYvbL8weD17cfmH2ePDi9guzx4MXt1+YPR68uP3C7PHgxe0X
Zo8HL26/MHs8eHH7hdnjwYvbL7z3BR/4xIOvePENt1+Y9/GBTzz4ihffcL4n
+z4+8IkHX/HiG26/MO/jA5948BUvvuG7fz30BR/4xIOveLG/+b68+/f97yP8
GD/BT/EzfMHP8Qv8Er/Cr/Eb/Ba/w+/xB/wRf8Kf8Rf8FX/D3/EP/BP/wr/x
H/wXHw89uP3E3HH7ibnj9hNzx+0n5o7bT8wdt5+YO24/MXfcfmLuuP3E3HH7
ibnj9hNzx+0n5o7bT8wdt5+YO24/MXfcfuK9Dzx4cfuJ2ePBi9tPzB4PXtx+
YvZ48OL2E7PHgxe3n5g9Hry4/cTs8eDF7Sdmjwcvbj8xezx4cfuJ2ePBi9tP
zB4PXtx+YvZ48OL2E7PHgxe3n5g9Hry4/cTs8eDF7Sdmjwcvbj/x3hd84BMP
vuLFN9x+Yt7HBz7x4CtefMP5vuz7+MAnHnzFi2+4/cS8jw984sFXvPiG833Z
9/GBTzz4ihff8P/8pt8YP8KP8RP8FD/DF/wcv8Av8Sv8Gr/Bb/E7/B5/wB/x
J/wZf8Ff8Tf8Hf/AP/Ev/Bv/wX/x8dCD22/MHbffmDtuvzF33H5j7rj9xtxx
+4254/Ybc8ftN+aO22/MHbffmDtuvzF33H5j7rj9xtxx+4254/Ybc8ftN+b/
Cx68uP3G7PHgxe03Zo8HL26/MXs8eHH7jdnjwYvbb8weD17cfmP2ePDi9huz
x4MXt9+YPR68uP3G7PHgxe03Zo8HL26/MXs8eHH7jdnjwYvbb8weD17cfmP2
ePDi9huzx4MXt9947ws+8IkHX/HiG26/Me/jA5948BUvvuF8b/Z9fOATD77i
xTfcfmPexwc+8eArXnzD+d7s+/jAJx58xYtv+O7fD+1vvj+P+BF+jJ/gp/gZ
vuDn+AV+iV/h1/gNfovf4ff4A/6IP+HP+Av+ir/h7/gH/ol/4d/4D/6Lj4ce
3H5k7rj9yNxx+5G54/Yjc8ftR+aO24/MHbcfmTtuPzJ33H5k7rj9yNxx+5G5
4/Yjc8ftR+aO24/MHbcfmTtuPzL/b/Dgxe1HZo8HL24/Mns8eHH7kdnjwYvb
j8weD17cfmT2ePDi9iOzx4MXtx+ZPR68uP3I7PHgxe1HZo8HL24/Mns8eHH7
kdnjwYvbj8weD17cfmT2ePDi9iOzx4MXtx+ZPR68uP3Ie1/wgU88+IoX33D7
kXkfH/jEg6948Q3n+7Pv4wOfePAVL77h9iPzPj7wiQdf8eIbzvdn38cHPvHg
K158w3f/fugL9vcu/cr4EX6Mn+Cn+Bm+4Of4BX6JX+HX+A1+i9/h9/gD/og/
4c/4C/6Kv+Hv+Af+iX/h3/gP/ouPhx7cfmXuuP3K3HH7lbnj9itzx+1X5o7b
r8wdt1+ZO26/MnfcfmXuuP3K3HH7lbnj9itzx+1X5o7br8wdt1+ZO26/Mn/3
ePDi9iuzx4MXt1+ZPR68uP3K7PHgxe1XZo8HL26/Mns8eHH7ldnjwYvbr8we
D17cfmX2ePDi9iuzx4MXt1+ZPR68uP3K7PHgxe1XZo8HL26/Mns8eHH7ldnj
wYvbr8weD17cfuW9L/jAJx58xYtvuP3KvI8PfOLBV7z4hvM92vfxgU88+IoX
33D7lXkfH/jEg6948Q3ne7Tv4wOfePAVL77hu38/9AUf2N98n078CD/GT/BT
/Axf8HP8Ar/Er/Br/Aa/xe/we/wBf8Sf8Gf8BX/F3/B3/AP/xL/wb/wH/8XH
Qw9uPzN33H5m7rj9zNxx+5m54/Yzc8ftZ+aO28/MHbefmTtuPzN33H5m7rj9
zNxx+5m54/Yzc8ftZ+aO28/MHbefmf8HePDi9jOzx4MXt5+ZPR68uP3M7PHg
xe1nZo8HL24/M3s8eHH7mdnjwYvbz8weD17cfmb2ePDi9jOzx4MXt5+ZPR68
uP3M7PHgxe1nZo8HL24/M3s8eHH7mdnjwYvbz8weD17cfua9L/jAJx58xYtv
uP3MvI8PfOLBV7z4hvN92vfxgU88+IoX33D7mXkfH/jEg6948Q3n+7Tv4wOf
ePAVL77hu38/9AUf+MT+5nv1Gj/Cj/ET/BQ/wxf8HL/AL/Er/Bq/wW/xO/we
f8Af8Sf8GX/BX/E3/B3/wD/xL/wb/8F/8fHQg9vvzB2335k7br8zd9x+Z+64
/c7ccfudueP2O3PH7XfmjtvvzB2335k7br8zd9x+Z+64/c7ccfudueP2O3PH
7Xfm/wMevLj9zuzx4MXtd2aPBy9uvzN7PHhx+53Z48GL2+/MHg9e3H5n9njw
4vY7s8eDF7ffmT0evLj9zuzx4MXtd2aPBy9uvzN7PHhx+53Z48GL2+/MHg9e
3H5n9njw4vY7s8eDF7ffee8LPvCJB1/x4htuvzPv4wOfePAVL77hfK/2fXzg
Ew++4sU33H5n3scHPvHgK158w/le7fv4wCcefMWLb/ju3w99wQc+8WB/8/26
8SP8GD/BT/EzfMHP8Qv8Er/Cr/Eb/Ba/w+/xB/wRf8Kf8Rf8FX/D3/EP/BP/
wr/xH/wXHw89uP3Q3HH7obnj9kNzx+2H5o7bD80dtx+aO24/NHfcfmjuuP3Q
3HH7obnj9kNzx+2H5o7bD80dtx+aO24/NHfcfmj+X+DBi9sPzR4PXtx+aPZ4
8OL2Q7PHgxe3H5o9Hry4/dDs8eDF7Ydmjwcvbj80ezx4cfuh2ePBi9sPzR4P
Xtx+aPZ48OL2Q7PHgxe3H5o9Hry4/dDs8eDF7Ydmjwcvbj80ezx4cfuh977g
A5948BUvvuH2Q/M+PvCJB1/x4hvO92vfxwc+8eArXnzD7YfmfXzgEw++4sU3
nO/Xvo8PfOLBV7z4hu/+/dAXfOATD75if/M9e4sf4cf4CX6Kn+ELfo5f4Jf4
FX6N3+C3+B1+jz/gj/gT/oy/4K/4G/6Of+Cf+Bf+jf/gv/h46MHtl+aO2y/N
HbdfmjtuvzR33H5p7rj90txx+6W54/ZLc8ftl+aO2y/NHbdfmjtuvzR33H5p
7rj90txx+6W54/ZL8/8DD17cfmn2ePDi9kuzx4MXt1+aPR68uP3S7PHgxe2X
Zo8HL26/NHs8eHH7pdnjwYvbL80eD17cfmn2ePDi9kuzx4MXt1+aPR68uP3S
7PHgxe2XZo8HL26/NHs8eHH7pdnjwYvbL733BR/4xIOvePENt1+a9/GBTzz4
ihffcL5n+z4+8IkHX/HiG26/NO/jA5948BUvvuH2S/M+PvCJB1/x4hu++/dD
X/CBTzz4ihf7m+/bu//c/z7Cj/ET/BQ/wxf8HL/AL/Er/Bq/wW/xO/wef8Af
8Sf8GX/BX/E3/B3/wD/xL/wb/8F/8fHQg9tPzR23n5o7bj81d9x+au64/dTc
cfupueP2U3PH7afmjttPzR23n5o7bj81d9x+au64/dTccfupueP2U3PH7afe
+8CDF7efmj0evLj91Ozx4MXtp2aPBy9uPzV7PHhx+6nZ48GL20/NHg9e3H5q
9njw4vZTs8eDF7efmj0evLj91Ozx4MXtp2aPBy9uPzV7PHhx+6nZ48GL20/N
Hg9e3H5q9njw4vZT733BBz7x4CtefMPtp+Z9fOATD77ixTec79u+jw984sFX
vPiG20/N+/jAJx58xYtvuP3UvI8PfOLBV7z4hvN92/fxgU88+IoX3/D//Kbf
Gj/Cj/ET/BQ/wxf8HL/AL/Er/Bq/wW/xO/wef8Af8Sf8GX/BX/E3/B3/wD/x
L/wb/8F/8fHQg9tvzR2335o7br81d9x+a+64/dbccfutueP2W3PH7bfmjttv
zR2335o7br81d9x+a+64/dbccfutueP2W3PH7bfm/wsevLj91uzx4MXtt2aP
By9uvzV7PHhx+63Z48GL22/NHg9e3H5r9njw4vZbs8eDF7ffmj0evLj91uzx
4MXtt2aPBy9uvzV7PHhx+63Z48GL22/NHg9e3H5r9njw4vZbs8eDF7ffeu8L
PvCJB1/x4htuvzXv4wOfePAVL77hfO/2fXzgEw++4sU33H5r3scHPvHgK158
w+235n184BMPvuLFN5zv3b6PD3ziwVe8+Ibv/vPQ/ub794gf4cf4CX6Kn+EL
fo5f4Jf4FX6N3+C3+B1+jz/gj/gT/oy/4K/4G/6Of+Cf+Bf+jf/gv/h46MHt
x+aO24/NHbcfmztuPzZ33H5s7rj92Nxx+7G54/Zjc8ftx+aO24/NHbcfmztu
PzZ33H5s7rj92Nxx+7G54/Zj8/8GD17cfmz2ePDi9mOzx4MXtx+bPR68uP3Y
7PHgxe3HZo8HL24/Nns8eHH7sdnjwYvbj80eD17cfmz2ePDi9mOzx4MXtx+b
PR68uP3Y7PHgxe3HZo8HL24/Nns8eHH7sdnjwYvbj733BR/4xIOvePENtx+b
9/GBTzz4ihffcL5/+z4+8IkHX/HiG24/Nu/jA5948BUvvuH2Y/M+PvCJB1/x
4hvO92/fxwc+8eArXnzDd/956Av29y792vgRfoyf4Kf4Gb7g5/gFfolf4df4
DX6L3+H3+AP+iD/hz/gL/oq/4e/4B/6Jf+Hf+A/+i4+HHtx+be64/drccfu1
ueP2a3PH7dfmjtuvzR23X5s7br82d9x+be64/drccfu1ueP2a3PH7dfmjtuv
zR23X5s7br82f/d48OL2a7PHgxe3X5s9Hry4/drs8eDF7ddmjwcvbr82ezx4
cfu12ePBi9uvzR4PXtx+bfZ48OL2a7PHgxe3X5s9Hry4/drs8eDF7ddmjwcv
br82ezx4cfu12ePBi9uvzR4PXtx+7b0v+MAnHnzFi2+4/dq8jw984sFXvPiG
8z3c9/GBTzz4ihffcPu1eR8f+MSDr3jxDbdfm/fxgU88+IoX33C+h/s+PvCJ
B1/x4hu++89DX/CB/c338cSP8GP8BD/Fz/AFP8cv8Ev8Cr/Gb/Bb/A6/xx/w
R/wJf8Zf8Ff8DX/HP/BP/Av/xn/wX3w89OD2c3PH7efmjtvPzR23n5s7bj83
d9x+bu64/dzccfu5ueP2c3PH7efmjtvPzR23n5s7bj83d9x+bu64/dzccfu5
+X+ABy9uPzd7PHhx+7nZ48GL28/NHg9e3H5u9njw4vZzs8eDF7efmz0evLj9
3Ozx4MXt52aPBy9uPzd7PHhx+7nZ48GL28/NHg9e3H5u9njw4vZzs8eDF7ef
mz0evLj93Ozx4MXt5977gg984sFXvPiG28/N+/jAJx58xYtvON/HfR8f+MSD
r3jxDbefm/fxgU88+IoX33D7uXkfH/jEg6948Q3n+7jv4wOfePAVL77hu/88
9AUf+MT+5nv5Gj/Cj/ET/BQ/wxf8HL/AL/Er/Bq/wW/xO/wef8Af8Sf8GX/B
X/E3/B3/wD/xL/wb/8F/8fHQg9vvzR2335s7br83d9x+b+64/d7ccfu9ueP2
e3PH7ffmjtvvzR2335s7br83d9x+b+64/d7ccfu9ueP2e3PH7ffm/wMevLj9
3uzx4MXt92aPBy9uvzd7PHhx+73Z48GL2+/NHg9e3H5v9njw4vZ7s8eDF7ff
mz0evLj93uzx4MXt92aPBy9uvzd7PHhx+73Z48GL2+/NHg9e3H5v9njw4vZ7
s8eDF7ffe+8LPvCJB1/x4htuvzfv4wOfePAVL77hfC/3fXzgEw++4sU33H5v
3scHPvHgK158w+335n184BMPvuLFN5zv5b6PD3ziwVe8+Ibv/vPQF3zgEw/2
N9/PGz/Cj/ET/BQ/wxf8HL/AL/Er/Bq/wW/xO/wef8Af8Sf8GX/BX/E3/B3/
wD/xL/wb/8F/8fHQg9sPzh23H5w7bj84d9x+cO64/eDccfvBueP2g3PH7Qfn
jtsPzh23H5w7bj84d9x+cO64/eDccfvBueP2g3PH7Qfn/wUevLj94Ozx4MXt
B2ePBy9uPzh7PHhx+8HZ48GL2w/OHg9e3H5w9njw4vaDs8eDF7cfnD0evLj9
4Ozx4MXtB2ePBy9uPzh7PHhx+8HZ48GL2w/OHg9e3H5w9njw4vaDs8eDF7cf
fO8LPvCJB1/x4htuPzjv4wOfePAVL77hfD/3fXzgEw++4sU33H5w3scHPvHg
K158w+0H53184BMPvuLFN5zv576PD3ziwVe8+Ibv/vPQF3zgEw++Yn/zPX2L
H+HH+Al+ip/hC36OX+CX+BV+jd/gt/gdfo8/4I/4E/6Mv+Cv+Bv+jn/gn/gX
/o3/4L/4eOjB7Rfnjtsvzh23X5w7br84d9x+ce64/eLccfvFueP2i3PH7Rfn
jtsvzh23X5w7br84d9x+ce64/eLccfvFueP2i/P/Aw9e3H5x9njw4vaLs8eD
F7dfnD0evLj94uzx4MXtF2ePBy9uvzh7PHhx+8XZ48GL2y/OHg9e3H5x9njw
4vaLs8eDF7dfnD0evLj94uzx4MXtF2ePBy9uvzh7PHhx+8XZ48GL2y++9wUf
+MSDr3jxDbdfnPfxgU88+IoX33C+p/s+PvCJB1/x4htuvzjv4wOfePAVL77h
9ovzPj7wiQdf8eIbbr847+MDn3jwFS++4bv/PPQFH/jEg694sb/5vr777/3v
I/wYP8FP8TN8wc/xC/wSv8Kv8Rv8Fr/D7/EH/BF/wp/xF/wVf8Pf8Q/8E//C
v/Ef/BcfDz24/eTccfvJueP2k3PH7SfnjttPzh23n5w7bj85d9x+cu64/eTc
cfvJueP2k3PH7SfnjttPzh23n5w7bj85d9x+8r0PPHhx+8nZ48GL20/OHg9e
3H5y9njw4vaTs8eDF7efnD0evLj95Ozx4MXtJ2ePBy9uPzl7PHhx+8nZ48GL
20/OHg9e3H5y9njw4vaTs8eDF7efnD0evLj95Ozx4MXtJ2ePBy9uP/neF3zg
Ew++4sU33H5y3scHPvHgK158w/m+7vv4wCcefMWLb7j95LyPD3ziwVe8+Ibb
T877+MAnHnzFi2+4/eS8jw984sFXvPiG833d9/GBTzz4ihff8P/8pt8cP8KP
8RP8FD/DF/wcv8Av8Sv8Gr/Bb/E7/B5/wB/xJ/wZf8Ff8Tf8Hf/AP/Ev/Bv/
wX/x8dCD22/OHbffnDtuvzl33H5z7rj95txx+8254/abc8ftN+eO22/OHbff
nDtuvzl33H5z7rj95txx+8254/abc8ftN+f/Cx68uP3m7PHgxe03Z48HL26/
OXs8eHH7zdnjwYvbb84eD17cfnP2ePDi9puzx4MXt9+cPR68uP3m7PHgxe03
Z48HL26/OXs8eHH7zdnjwYvbb84eD17cfnP2ePDi9puzx4MXt9987ws+8IkH
X/HiG26/Oe/jA5948BUvvuF8b/d9fOATD77ixTfcfnPexwc+8eArXnzD7Tfn
fXzgEw++4sU33H5z3scHPvHgK158w/ne7vv4wCcefMWLb/juvw/tb76/j/gR
foyf4Kf4Gb7g5/gFfolf4df4DX6L3+H3+AP+iD/hz/gL/oq/4e/4B/6Jf+Hf
+A/+i4+HHtx+dO64/ejccfvRueP2o3PH7UfnjtuPzh23H507bj86d9x+dO64
/ejccfvRueP2o3PH7UfnjtuPzh23H507bj86/2/w4MXtR2ePBy9uPzp7PHhx
+9HZ48GL24/OHg9e3H509njw4vajs8eDF7cfnT0evLj96Ozx4MXtR2ePBy9u
Pzp7PHhx+9HZ48GL24/OHg9e3H509njw4vajs8eDF7cfnT0evLj96Htf8IFP
PPiKF99w+9F5Hx/4xIOvePEN5/u77+MDn3jwFS++4faj8z4+8IkHX/HiG24/
Ou/jA5948BUvvuH2o/M+PvCJB1/x4hvO93ffxwc+8eArXnzDd/996Av29y79
6vgRfoyf4Kf4Gb7g5/gFfolf4df4DX6L3+H3+AP+iD/hz/gL/oq/4e/4B/6J
f+Hf+A/+i4+HHtx+de64/erccfvVueP2q3PH7Vfnjtuvzh23X507br86d9x+
de64/erccfvVueP2q3PH7Vfnjtuvzh23X507br86f/d48OL2q7PHgxe3X509
Hry4/ers8eDF7Vdnjwcvbr86ezx4cfvV2ePBi9uvzh4PXtx+dfZ48OL2q7PH
gxe3X509Hry4/ers8eDF7Vdnjwcvbr86ezx4cfvV2ePBi9uvzh4PXtx+9b0v
+MAnHnzFi2+4/eq8jw984sFXvPiG8z3e9/GBTzz4ihffcPvVeR8f+MSDr3jx
DbdfnffxgU88+IoX33D71XkfH/jEg6948Q3ne7zv4wOfePAVL77hu/8+9AUf
2N98n0/8CD/GT/BT/Axf8HP8Ar/Er/Br/Aa/xe/we/wBf8Sf8Gf8BX/F3/B3
/AP/xL/wb/wH/8XHQw9uPzt33H527rj97Nxx+9m54/azc8ftZ+eO28/OHbef
nTtuPzt33H527rj97Nxx+9m54/azc8ftZ+eO28/OHbefnf8HePDi9rOzx4MX
t5+dPR68uP3s7PHgxe1nZ48HL24/O3s8eHH72dnjwYvbz84eD17cfnb2ePDi
9rOzx4MXt5+dPR68uP3s7PHgxe1nZ48HL24/O3s8eHH72dnjwYvbz84eD17c
fva9L/jAJx58xYtvuP3svI8PfOLBV7z4hvN93vfxgU88+IoX33D72XkfH/jE
g6948Q23n5338YFPPPiKF99w+9l5Hx/4xIOvePEN5/u87+MDn3jwFS++4bv/
PvQFH/jE/uZ7/Ro/wo/xE/wUP8MX/By/wC/xK/wav8Fv8Tv8Hn/AH/En/Bl/
wV/xN/wd/8A/8S/8G//Bf/Hx0IPb784dt9+dO26/O3fcfnfuuP3u3HH73bnj
9rtzx+13547b784dt9+dO26/O3fcfnfuuP3u3HH73bnj9rtzx+135/8DHry4
/e7s8eDF7Xdnjwcvbr87ezx4cfvd2ePBi9vvzh4PXtx+d/Z48OL2u7PHgxe3
3509Hry4/e7s8eDF7Xdnjwcvbr87ezx4cfvd2ePBi9vvzh4PXtx+d/Z48OL2
u7PHgxe3333vCz7wiQdf8eIbbr877+MDn3jwFS++4Xyv93184BMPvuLFN9x+
d97HBz7x4CtefMPtd+d9fOATD77ixTfcfnfexwc+8eArXnzD+V7v+/jAJx58
xYtv+O6/D33BBz7xYH/z/b7xI/wYP8FP8TN8wc/xC/wSv8Kv8Rv8Fr/D7/EH
/BF/wp/xF/wVf8Pf8Q/8E//Cv/Ef/BcfDz24/fDccfvhueP2w3PH7YfnjtsP
zx23H547bj88d9x+eO64/fDccfvhueP2w3PH7YfnjtsPzx23H547bj88d9x+
eP5f4MGL2w/PHg9e3H549njw4vbDs8eDF7cfnj0evLj98Ozx4MXth2ePBy9u
Pzx7PHhx++HZ48GL2w/PHg9e3H549njw4vbDs8eDF7cfnj0evLj98Ozx4MXt
h2ePBy9uPzx7PHhx++H3vuADn3jwFS++4fbD8z4+8IkHX/HiG873e9/HBz7x
4CtefMPth+d9fOATD77ixTfcfnjexwc+8eArXnzD7YfnfXzgEw++4sU3nO/3
vo8PfOLBV7z4hu/++9AXfOATD75if/M9f4sf4cf4CX6Kn+ELfo5f4Jf4FX6N
3+C3+B1+jz/gj/gT/oy/4K/4G/6Of+Cf+Bf+jf/gv/h46MHtl+eO2y/PHbdf
njtuvzx33H557rj98txx++W54/bLc8ftl+eO2y/PHbdfnjtuvzx33H557rj9
8txx++W54/bL8/8DD17cfnn2ePDi9suzx4MXt1+ePR68uP3y7PHgxe2XZ48H
L26/PHs8eHH75dnjwYvbL88eD17cfnn2ePDi9suzx4MXt1+ePR68uP3y7PHg
xe2XZ48HL26/PHs8eHH75dnjwYvbL7/3BR/4xIOvePENt1+e9/GBTzz4ihff
cL7n+z4+8IkHX/HiG26/PO/jA5948BUvvuH2y/M+PvCJB1/x4htuvzzv4wOf
ePAVL77h9svzPj7wiQdf8eIbvvvvQ1/wgU88+IoX+5vv+7v/d//7CD/GT/BT
/Axf8HP8Ar/Er/Br/Aa/xe/we/wBf8Sf8Gf8BX/F3/B3/AP/xL/wb/wH/8XH
Qw9uPz133H567rj99Nxx++m54/bTc8ftp+eO20/PHbefnjtuPz133H567rj9
9Nxx++m54/bTc8ftp+eO20/PHbeffu8DD17cfnr2ePDi9tOzx4MXt5+ePR68
uP307PHgxe2nZ48HL24/PXs8eHH76dnjwYvbT88eD17cfnr2ePDi9tOzx4MX
t5+ePR68uP307PHgxe2nZ48HL24/PXs8eHH76dnjwYvbT7/3BR/4xIOvePEN
t5+e9/GBTzz4ihffcL7v+z4+8IkHX/HiG24/Pe/jA5948BUvvuH20/M+PvCJ
B1/x4htuPz3v4wOfePAVL77h9tPzPj7wiQdf8eIbzvd938cHPvHgK158w//z
m357/Ag/xk/wU/wMX/Bz/AK/xK/wa/wGv8Xv8Hv8AX/En/Bn/AV/xd/wd/wD
/8S/8G/8B//Fx0MPbr89d9x+e+64/fbccfvtueP223PH7bfnjttvzx233547
br89d9x+e+64/fbccfvtueP223PH7bfnjttvzx23357/L3jw4vbbs8eDF7ff
nj0evLj99uzx4MXtt2ePBy9uvz17PHhx++3Z48GL22/PHg9e3H579njw4vbb
s8eDF7ffnj0evLj99uzx4MXtt2ePBy9uvz17PHhx++3Z48GL22/PHv9/su4d
x8omWcNomZgYGBgYWwghhBDifr/kUNLsv7vPHGIoOZQYyjeU49QbUq22tpZC
obAo8Tn5FG4877ff+4YX3rjwwY0vPO+35z5eeOPCBze+cP6/P/fxwhsXPrjx
hef99tzHC29c+ODGF57323MfL7xx4YMbX3jeb899vPDGhQ9ufOF5vz338cIb
Fz648YXz//25jxfeuPDBjS9896+H9jf//1/xI/wYP8FP8TN8w8/xC/wSv8Kv
8Rv8Fr/D7/EH/BF/wp/xF/wVf8Pf8Q/8E//Cv/Ef/Bevhy4878dnjuf9+Mzx
vB+fOZ734zPH83585njej88cz/vxmeN5Pz5zPO/HZ47n/fjM8bwfnzme9+Mz
x/N+fOZ43o/PHM/78ZnjeT8+f29w4cbzfnz2ceHG83589nHhxvN+fPZx4cbz
fnz2ceHG83589nHhxvN+fPZx4cbzfnz2ceHG83589nHhxvN+fPZx4cbzfnz2
ceHG83589nHhxvN+fPZx4cbzfnz2ceHG83589nHhxvN+fPZx4cbzfvy9b3jh
jQsf3PjC83587uOFNy58cOML5///cx8vvHHhgxtfeN6Pz3288MaFD2584Xk/
PvfxwhsXPrjxhef9+NzHC29c+ODGF57343MfL7xx4YMbXzj//5/7eOGNCx/c
+MJ3/3roG/b3Lu/Xx4/wY/wEP8XP8A0/xy/wS/wKv8Zv8Fv8Dr/HH/BH/Al/
xl/wV/wNf8c/8E/8C//Gf/BfvB668Lxfnzme9+szx/N+feZ43q/PHM/79Znj
eb8+czzv12eO5/36zPG8X585nvfrM8fzfn3meN6vzxzP+/WZ43m/PnM879dn
juf9+vy7x4Ubz/v12ceFG8/79dnHhRvP+/XZx4Ubz/v12ceFG8/79dnHhRvP
+/XZx4Ubz/v12ceFG8/79dnHhRvP+/XZx4Ubz/v12ceFG8/79dnHhRvP+/XZ
x4Ubz/v12ceFG8/79dnHhRvP+/XZx4Ubz/v1977hhTcufHDjC8/79bmPF964
8MGNL5zvgbmPF9648MGNLzzv1+c+Xnjjwgc3vvC8X5/7eOGNCx/c+MLzfn3u
44U3Lnxw4wvP+/W5jxfeuPDBjS+c74G5jxfeuPDBjS9896+HvuGF/c33QcWP
8GP8BD/Fz/ANP8cv8Ev8Cr/Gb/Bb/A6/xx/wR/wJf8Zf8Ff8DX/HP/BP/Av/
xn/wX7weuvC8n585nvfzM8fzfn7meN7PzxzP+/mZ43k/P3M87+dnjuf9/Mzx
vJ+fOZ738zPH835+5njez88cz/v5meN5Pz9zPO/nZ47n/fz8PcCFG8/7+dnH
hRvP+/nZx4Ubz/v52ceFG8/7+dnHhRvP+/nZx4Ubz/v52ceFG8/7+dnHhRvP
+/nZx4Ubz/v52ceFG8/7+dnHhRvP+/nZx4Ubz/v52ceFG8/7+dnHhRvP+/nZ
x4Ubz/v52ceFG8/7+fe+4YU3Lnxw4wvP+/m5jxfeuPDBjS+c74O5jxfeuPDB
jS887+fnPl5448IHN77wvJ+f+3jhjQsf3PjC835+7uOFNy58cOMLz/v5uY8X
3rjwwY0vnO+DuY8X3rjwwY0vfPevh77hhTf2N98LJ36EH+Mn+Cl+hm/4OX6B
X+JX+DV+g9/id/g9/oA/4k/4M/6Cv+Jv+Dv+gX/iX/g3/oP/4vXQhef9/szx
vN+fOZ73+zPH835/5nje788cz/v9meN5vz9zPO/3Z47n/f7M8bzfnzme9/sz
x/N+f+Z43u/PHM/7/Znjeb8/czzv9+fvAy7ceN7vzz4u3Hje788+Ltx43u/P
Pi7ceN7vzz4u3Hje788+Ltx43u/PPi7ceN7vzz4u3Hje788+Ltx43u/PPi7c
eN7vzz4u3Hje788+Ltx43u/PPi7ceN7vzz4u3Hje788+Ltx43u/PPi7ceN7v
v/cNL7xx4YMbX3je7899vPDGhQ9ufOF8L8x9vPDGhQ9ufOF5vz/38cIbFz64
8YXn/f7cxwtvXPjgxhee9/tzHy+8ceGDG1943u/PfbzwxoUPbnzhfC/Mfbzw
xoUPbnzhu3899A0vvHFhf/P90PEj/Bg/wU/xM3zDz/EL/BK/wq/xG/wWv8Pv
8Qf8EX/Cn/EX/BV/w9/xD/wT/8K/8R/8F6+HLjz9gMzx9AMyx9MPyBxPPyBz
PP2AzPH0AzLH0w/IHE8/IHM8/YDM8fQDMsfTD8gcTz8gczz9gMzx9AMyx9MP
yBxPPyB/L3DhxtMPyD4u3Hj6AdnHhRtPPyD7uHDj6QdkHxduPP2A7OPCjacf
kH1cuPH0A7KPCzeefkD2ceHG0w/IPi7cePoB2ceFG08/IPu4cOPpB2QfF248
/YDs48KNpx+QfVy48fQDso8LN55+wL1veOGNCx/c+MLTD8h9vPDGhQ9ufOF8
P8x9vPDGhQ9ufOHpB+Q+Xnjjwgc3vvD0A3IfL7xx4YMbX3j6AbmPF9648MGN
Lzz9gNzHC29c+ODGF873w9zHC29c+ODGF77710Pf8MIbFz7Y33xPXPEj/Bg/
wU/xM3zDz/EL/BK/wq/xG/wWv8Pv8Qf8EX/Cn/EX/BV/w9/xD/wT/8K/8R/8
F6+HLjz9gszx9Asyx9MvyBxPvyBzPP2CzPH0CzLH0y/IHE+/IHM8/YLM8fQL
MsfTL8gcT78gczz9gszx9Asyx9MvyBxPvyB/P3DhxtMvyD4u3Hj6BdnHhRtP
vyD7uHDj6RdkHxduPP2C7OPCjadfkH1cuPH0C7KPCzeefkH2ceHG0y/IPi7c
ePoF2ceFG0+/IPu4cOPpF2QfF248/YLs48KNp1+QfVy48fQLso8LN55+wb1v
eOGNCx/c+MLTL8h9vPDGhQ9ufOF8T8x9vPDGhQ9ufOHpF+Q+Xnjjwgc3vvD0
C3IfL7xx4YMbX3j6BbmPF9648MGNLzz9gtzHC29c+ODGF55+Qe7jhTcufHDj
C9/966FveOGNCx/c2N98X9z9c//7CD/GT/BT/Azf8HP8Ar/Er/Br/Aa/xe/w
e/wBf8Sf8Gf8BX/F3/B3/AP/xL/wb/wH/8XroQtPPyFzPP2EzPH0EzLH00/I
HE8/IXM8/YTM8fQTMsfTT8gcTz8hczz9hMzx9BMyx9NPyBxPPyFzPP2EzPH0
EzLH00+498KFG08/Ifu4cOPpJ2QfF248/YTs48KNp5+QfVy48fQTso8LN55+
QvZx4cbTT8g+Ltx4+gnZx4UbTz8h+7hw4+knZB8Xbjz9hOzjwo2nn5B9XLjx
9BOyjws3nn5C9nHhxtNPyD4u3Hj6Cfe+4YU3Lnxw4wtPPyH38cIbFz648YXz
fTH38cIbFz648YWnn5D7eOGNCx/c+MLTT8h9vPDGhQ9ufOHpJ+Q+Xnjjwgc3
vvD0E3IfL7xx4YMbX3j6CbmPF9648MGNL5zvi7mPF9648MGNL/w/v+k3xI/w
Y/wEP8XP8A0/xy/wS/wKv8Zv8Fv8Dr/HH/BH/Al/xl/wV/wNf8c/8E/8C//G
f/BfvB668PQbMsfTb8gcT78hczz9hszx9Bsyx9NvyBxPvyFzPP2GzPH0GzLH
02/IHE+/IXM8/YbM8fQbMsfTb8gcT78hczz9hvx9wYUbT78h+7hw4+k3ZB8X
bjz9huzjwo2n35B9XLjx9Buyjws3nn5D9nHhxtNvyD4u3Hj6DdnHhRtPvyH7
uHDj6TdkHxduPP2G7OPCjaffkH1cuPH0G7KPCzeefkP2ceHG02/IPi7cePoN
977hhTcufHDjC0+/IffxwhsXPrjxhfO9MffxwhsXPrjxhaffkPt44Y0LH9z4
wtNvyH288MaFD2584ek35D5eeOPCBze+8PQbch8vvHHhgxtfePoNuY8X3rjw
wY0vnO+NuY8X3rjwwY0vfPfPQ/ub748VP8KP8RP8FD/DN/wcv8Av8Sv8Gr/B
b/E7/B5/wB/xJ/wZf8Ff8Tf8Hf/AP/Ev/Bv/wX/xeujC04/IHE8/InM8/YjM
8fQjMsfTj8gcTz8iczz9iMzx9CMyx9OPyBxPPyJzPP2IzPH0IzLH04/IHE8/
InM8/YjM8fQj8vcGF248/Yjs48KNpx+RfVy48fQjso8LN55+RPZx4cbTj8g+
Ltx4+hHZx4UbTz8i+7hw4+lHZB8Xbjz9iOzjwo2nH5F9XLjx9COyjws3nn5E
9nHhxtOPyD4u3Hj6EdnHhRtPPyL7uHDj6Ufc+4YX3rjwwY0vPP2I3McLb1z4
4MYXzvfH3McLb1z44MYXnn5E7uOFNy58cOMLTz8i9/HCGxc+uPGFpx+R+3jh
jQsf3PjC04/IfbzwxoUPbnzh6UfkPl5448IHN75wvj/mPl5448IHN77w3T8P
fcP+3qVfET/Cj/ET/BQ/wzf8HL/AL/Er/Bq/wW/xO/wef8Af8Sf8GX/BX/E3
/B3/wD/xL/wb/8F/8XrowtOvyBxPvyJzPP2KzPH0KzLH06/IHE+/InM8/YrM
8fQrMsfTr8gcT78iczz9iszx9Csyx9OvyBxPvyJzPP2KzPH0K/LvHhduPP2K
7OPCjadfkX1cuPH0K7KPCzeefkX2ceHG06/IPi7cePoV2ceFG0+/Ivu4cOPp
V2QfF248/Yrs48KNp1+RfVy48fQrso8LN55+RfZx4cbTr8g+Ltx4+hXZx4Ub
T78i+7hw4+lX3PuGF9648MGNLzz9itzHC29c+ODGF873yNzHC29c+ODGF55+
Re7jhTcufHDjC0+/IvfxwhsXPrjxhadfkft44Y0LH9z4wtOvyH288MaFD258
4elX5D5eeOPCBze+cL5H5j5eeOPCBze+8N0/D33DC/ub75OKH+HH+Al+ip/h
G36OX+CX+BV+jd/gt/gdfo8/4I/4E/6Mv+Cv+Bv+jn/gn/gX/o3/4L94PXTh
6WdkjqefkTmefkbmePoZmePpZ2SOp5+ROZ5+RuZ4+hmZ4+lnZI6nn5E5nn5G
5nj6GZnj6WdkjqefkTmefkbmePoZ+XuACzeefkb2ceHG08/IPi7cePoZ2ceF
G08/I/u4cOPpZ2QfF248/Yzs48KNp5+RfVy48fQzso8LN55+RvZx4cbTz8g+
Ltx4+hnZx4UbTz8j+7hw4+lnZB8Xbjz9jOzjwo2nn5F9XLjx9DPufcMLb1z4
4MYXnn5G7uOFNy58cOML5/tk7uOFNy58cOMLTz8j9/HCGxc+uPGFp5+R+3jh
jQsf3PjC08/IfbzwxoUPbnzh6WfkPl5448IHN77w9DNyHy+8ceGDG1843ydz
Hy+8ceGDG1/47p+HvuGFN/Y33ysnfoQf4yf4KX6Gb/g5foFf4lf4NX6D3+J3
+D3+gD/iT/gz/oK/4m/4O/6Bf+Jf+Df+g//i9dCFp9+ROZ5+R+Z4+h2Z4+l3
ZI6n35E5nn5H5nj6HZnj6XdkjqffkTmefkfmePodmePpd2SOp9+ROZ5+R+Z4
+h2Z4+l35O8DLtx4+h3Zx4UbT78j+7hw4+l3ZB8Xbjz9juzjwo2n35F9XLjx
9Duyjws3nn5H9nHhxtPvyD4u3Hj6HdnHhRtPvyP7uHDj6XdkHxduPP2O7OPC
jaffkX1cuPH0O7KPCzeefkf2ceHG0++49w0vvHHhgxtfePoduY8X3rjwwY0v
nO+VuY8X3rjwwY0vPP2O3McLb1z44MYXnn5H7uOFNy58cOMLT78j9/HCGxc+
uPGFp9+R+3jhjQsf3PjC0+/IfbzwxoUPbnzhfK/MfbzwxoUPbnzhu38e+oYX
3riwv/l+6fgRfoyf4Kf4Gb7h5/gFfolf4df4DX6L3+H3+AP+iD/hz/gL/oq/
4e/4B/6Jf+Hf+A/+i9dDF55+SOZ4+iGZ4+mHZI6nH5I5nn5I5nj6IZnj6Ydk
jqcfkjmefkjmePohmePph2SOpx+SOZ5+SOZ4+iGZ4+mHZI6nH5K/F7hw4+mH
ZB8Xbjz9kOzjwo2nH5J9XLjx9EOyjws3nn5I9nHhxtMPyT4u3Hj6IdnHhRtP
PyT7uHDj6YdkHxduPP2Q7OPCjacfkn1cuPH0Q7KPCzeefkj2ceHG0w/JPi7c
ePoh2ceFG08/5N43vPDGhQ9ufOHph+Q+Xnjjwgc3vnC+X+Y+Xnjjwgc3vvD0
Q3IfL7xx4YMbX3j6IbmPF9648MGNLzz9kNzHC29c+ODGF55+SO7jhTcufHDj
C08/JPfxwhsXPrjxhfP9MvfxwhsXPrjxhe/+eegbXnjjwgf7m++ZK36EH+Mn
+Cl+hm/4OX6BX+JX+DV+g9/id/g9/oA/4k/4M/6Cv+Jv+Dv+gX/iX/g3/oP/
4vXQhadfkjmefknmePolmePpl2SOp1+SOZ5+SeZ4+iWZ4+mXZI6nX5I5nn5J
5nj6JZnj6ZdkjqdfkjmefknmePolmePpl+TvBy7cePol2ceFG0+/JPu4cOPp
l2QfF248/ZLs48KNp1+SfVy48fRLso8LN55+SfZx4cbTL8k+Ltx4+iXZx4Ub
T78k+7hw4+mXZB8Xbjz9kuzjwo2nX5J9XLjx9Euyjws3nn5J9nHhxtMvufcN
L7xx4YMbX3j6JbmPF9648MGNL5zvmbmPF9648MGNLzz9ktzHC29c+ODGF55+
Se7jhTcufHDjC0+/JPfxwhsXPrjxhadfkvt44Y0LH9z4wtMvyX288MaFD258
4emX5D5eeOPCBze+8N0/D33DC29c+ODG/ub75u7f97+P8GP8BD/Fz/ANP8cv
8Ev8Cr/Gb/Bb/A6/xx/wR/wJf8Zf8Ff8DX/HP/BP/Av/xn/wX7weuvD0UzLH
00/JHE8/JXM8/ZTM8fRTMsfTT8kcTz8lczz9lMzx9FMyx9NPyRxPPyVzPP2U
zPH0UzLH00/JHE8/JXM8/ZR7L1y48fRTso8LN55+SvZx4cbTT8k+Ltx4+inZ
x4UbTz8l+7hw4+mnZB8Xbjz9lOzjwo2nn5J9XLjx9FOyjws3nn5K9nHhxtNP
yT4u3Hj6KdnHhRtPPyX7uHDj6adkHxduPP2U7OPCjaefcu8bXnjjwgc3vvD0
U3IfL7xx4YMbXzjfN3MfL7xx4YMbX3j6KbmPF9648MGNLzz9lNzHC29c+ODG
F55+Su7jhTcufHDjC08/JffxwhsXPrjxhaefkvt44Y0LH9z4wtNPyX288MaF
D2584XzfzH288MaFD2584f/5Tb8lfoQf4yf4KX6Gb/g5foFf4lf4NX6D3+J3
+D3+gD/iT/gz/oK/4m/4O/6Bf+Jf+Df+g//i9dCFp9+SOZ5+S+Z4+i2Z4+m3
ZI6n35I5nn5L5nj6LZnj6bdkjqffkjmefkvmePotmePpt2SOp9+SOZ5+S+Z4
+i2Z4+m35O8LLtx4+i3Zx4UbT78l+7hw4+m3ZB8Xbjz9luzjwo2n35J9XLjx
9Fuyjws3nn5L9nHhxtNvyT4u3Hj6LdnHhRtPvyX7uHDj6bdkHxduPP2W7OPC
jaffkn1cuPH0W7KPCzeefkv2ceHG02+59w0vvHHhgxtfePotuY8X3rjwwY0v
nO+duY8X3rjwwY0vPP2W3McLb1z44MYXnn5L7uOFNy58cOMLT78l9/HCGxc+
uPGFp9+S+3jhjQsf3PjC02/JfbzwxoUPbnzh6bfkPl5448IHN75wvnfmPl54
48IHN77w3b8f2t98/6z4EX6Mn+Cn+Bm+4ef4BX6JX+HX+A1+i9/h9/gD/og/
4c/4C/6Kv+Hv+Af+iX/h3/gP/ovXQxeefkzmePoxmePpx2SOpx+TOZ5+TOZ4
+jGZ4+nHZI6nH5M5nn5M5nj6MZnj6cdkjqcfkzmefkzmePoxmePpx2SOpx+T
vze4cOPpx2QfF248/Zjs48KNpx+TfVy48fRjso8LN55+TPZx4cbTj8k+Ltx4
+jHZx4UbTz8m+7hw4+nHZB8Xbjz9mOzjwo2nH5N9XLjx9GOyjws3nn5M9nHh
xtOPyT4u3Hj6MdnHhRtPP+beN7zwxoUPbnzh6cfkPl5448IHN75wvn/mPl54
48IHN77w9GNyHy+8ceGDG194+jG5jxfeuPDBjS88/ZjcxwtvXPjgxheefkzu
44U3Lnxw4wtPPyb38cIbFz648YWnH5P7eOGNCx/c+ML5/pn7eOGNCx/c+MJ3
/37oG/b3Lv2a+BF+jJ/gp/gZvuHn+AV+iV/h1/gNfovf4ff4A/6IP+HP+Av+
ir/h7/gH/ol/4d/4D/6L10MXnn5N5nj6NZnj6ddkjqdfkzmefk3mePo1mePp
12SOp1+TOZ5+TeZ4+jWZ4+nXZI6nX5M5nn5N5nj6NZnj6ddkjqdfk3/3uHDj
6ddkHxduPP2a7OPCjadfk31cuPH0a7KPCzeefk32ceHG06/JPi7cePo12ceF
G0+/Jvu4cOPp12QfF248/Zrs48KNp1+TfVy48fRrso8LN55+TfZx4cbTr8k+
Ltx4+jXZx4UbT7/m3je88MaFD2584enX5D5eeOPCBze+cL6H5j5eeOPCBze+
8PRrch8vvHHhgxtfePo1uY8X3rjwwY0vPP2a3McLb1z44MYXnn5N7uOFNy58
cOMLT78m9/HCGxc+uPGFp1+T+3jhjQsf3PjC+R6a+3jhjQsf3PjCd/9+6Bte
2N98H1X8CD/GT/BT/Azf8HP8Ar/Er/Br/Aa/xe/we/wBf8Sf8Gf8BX/F3/B3
/AP/xL/wb/wH/8XroQtPPydzPP2czPH0czLH08/JHE8/J3M8/ZzM8fRzMsfT
z8kcTz8nczz9nMzx9HMyx9PPyRxPPydzPP2czPH0czLH08/J3wNcuPH0c7KP
Czeefk72ceHG08/JPi7cePo52ceFG08/J/u4cOPp52QfF248/Zzs48KNp5+T
fVy48fRzso8LN55+TvZx4cbTz8k+Ltx4+jnZx4UbTz8n+7hw4+nnZB8Xbjz9
nOzjwo2nn3PvG15448IHN77w9HNyHy+8ceGDG18430dzHy+8ceGDG194+jm5
jxfeuPDBjS88/ZzcxwtvXPjgxheefk7u44U3Lnxw4wtPPyf38cIbFz648YWn
n5P7eOGNCx/c+MLTz8l9vPDGhQ9ufOF8H819vPDGhQ9ufOG7fz/0DS+8sb/5
XjrxI/wYP8FP8TN8w8/xC/wSv8Kv8Rv8Fr/D7/EH/BF/wp/xF/wVf8Pf8Q/8
E//Cv/Ef/Bevhy48/Z7M8fR7MsfT78kcT78nczz9nszx9Hsyx9PvyRxPvydz
PP2ezPH0ezLH0+/JHE+/J3M8/Z7M8fR7MsfT78kcT78nfx9w4cbT78k+Ltx4
+j3Zx4UbT78n+7hw4+n3ZB8Xbjz9nuzjwo2n35N9XLjx9Huyjws3nn5P9nHh
xtPvyT4u3Hj6PdnHhRtPvyf7uHDj6fdkHxduPP2e7OPCjaffk31cuPH0e7KP
Czeefs+9b3jhjQsf3PjC0+/JfbzwxoUPbnzhfC/NfbzwxoUPbnzh6ffkPl54
48IHN77w9HtyHy+8ceGDG194+j25jxfeuPDBjS88/Z7cxwtvXPjgxheefk/u
44U3Lnxw4wtPvyf38cIbFz648YXzvTT38cIbFz648YXv/v3QN7zwxoX9zfdT
x4/wY/wEP8XP8A0/xy/wS/wKv8Zv8Fv8Dr/HH/BH/Al/xl/wV/wNf8c/8E/8
C//Gf/BfvB668PSDMsfTD8ocTz8oczz9oMzx9IMyx9MPyhxPPyhzPP2gzPH0
gzLH0w/KHE8/KHM8/aDM8fSDMsfTD8ocTz8oczz9oPy9wIUbTz8o+7hw4+kH
ZR8Xbjz9oOzjwo2nH5R9XLjx9IOyjws3nn5Q9nHhxtMPyj4u3Hj6QdnHhRtP
Pyj7uHDj6QdlHxduPP2g7OPCjacflH1cuPH0g7KPCzeeflD2ceHG0w/KPi7c
ePpB977hhTcufHDjC08/KPfxwhsXPrjxhfP9NPfxwhsXPrjxhacflPt44Y0L
H9z4wtMPyn288MaFD2584ekH5T5eeOPCBze+8PSDch8vvHHhgxtfePpBuY8X
3rjwwY0vPP2g3McLb1z44MYXzvfT3McLb1z44MYXvvv3Q9/wwhsXPtjffE9d
8SP8GD/BT/EzfMPP8Qv8Er/Cr/Eb/Ba/w+/xB/wRf8Kf8Rf8FX/D3/EP/BP/
wr/xH/wXr4cuPP2izPH0izLH0y/KHE+/KHM8/aLM8fSLMsfTL8ocT78oczz9
oszx9Isyx9MvyhxPvyhzPP2izPH0izLH0y/KHE+/KH8/cOHG0y/KPi7cePpF
2ceFG0+/KPu4cOPpF2UfF248/aLs48KNp1+UfVy48fSLso8LN55+UfZx4cbT
L8o+Ltx4+kXZx4UbT78o+7hw4+kXZR8Xbjz9ouzjwo2nX5R9XLjx9Iuyjws3
nn7RvW944Y0LH9z4wtMvyn288MaFD2584XxPzX288MaFD2584ekX5T5eeOPC
Bze+8PSLch8vvHHhgxtfePpFuY8X3rjwwY0vPP2i3McLb1z44MYXnn5R7uOF
Ny58cOMLT78o9/HCGxc+uPGFp1+U+3jhjQsf3PjCd/9+6BteeOPCBzf2N99X
d/+5/32EH+Mn+Cl+hm/4OX6BX+JX+DV+g9/id/g9/oA/4k/4M/6Cv+Jv+Dv+
gX/iX/g3/oP/4vXQhaeflDmeflLmePpJmePpJ2WOp5+UOZ5+UuZ4+kmZ4+kn
ZY6nn5Q5nn5S5nj6SZnj6SdljqeflDmeflLmePpJmePpJ9174cKNp5+UfVy4
8fSTso8LN55+UvZx4cbTT8o+Ltx4+knZx4UbTz8p+7hw4+knZR8Xbjz9pOzj
wo2nn5R9XLjx9JOyjws3nn5S9nHhxtNPyj4u3Hj6SdnHhRtPPyn7uHDj6Sdl
HxduPP2ke9/wwhsXPrjxhaeflPt44Y0LH9z4wvm+mvt44Y0LH9z4wtNPyn28
8MaFD2584ekn5T5eeOPCBze+8PSTch8vvHHhgxtfePpJuY8X3rjwwY0vPP2k
3McLb1z44MYXnn5S7uOFNy58cOMLTz8p9/HCGxc+uPGF83019/HCGxc+uPGF
/+c3/ab4EX6Mn+Cn+Bm+4ef4BX6JX+HX+A1+i9/h9/gD/og/4c/4C/6Kv+Hv
+Af+iX/h3/gP/ovXQxeeflPmePpNmePpN2WOp9+UOZ5+U+Z4+k2Z4+k3ZY6n
35Q5nn5T5nj6TZnj6TdljqfflDmeflPmePpNmePpN2WOp9+Uvy+4cOPpN2Uf
F248/abs48KNp9+UfVy48fSbso8LN55+U/Zx4cbTb8o+Ltx4+k3Zx4UbT78p
+7hw4+k3ZR8Xbjz9puzjwo2n35R9XLjx9Juyjws3nn5T9nHhxtNvyj4u3Hj6
TdnHhRtPv+neN7zwxoUPbnzh6TflPl5448IHN75wvrfmPl5448IHN77w9Jty
Hy+8ceGDG194+k25jxfeuPDBjS88/abcxwtvXPjgxheeflPu44U3Lnxw4wtP
vyn38cIbFz648YWn35T7eOGNCx/c+MLTb8p9vPDGhQ9ufOF8b819vPDGhQ9u
fOG7/zy0v/n+WvEj/Bg/wU/xM3zDz/EL/BK/wq/xG/wWv8Pv8Qf8EX/Cn/EX
/BV/w9/xD/wT/8K/8R/8F6+HLjz9qMzx9KMyx9OPyhxPPypzPP2ozPH0ozLH
04/KHE8/KnM8/ajM8fSjMsfTj8ocTz8qczz9qMzx9KMyx9OPyhxPPyp/b3Dh
xtOPyj4u3Hj6UdnHhRtPPyr7uHDj6UdlHxduPP2o7OPCjacflX1cuPH0o7KP
CzeeflT2ceHG04/KPi7cePpR2ceFG08/Kvu4cOPpR2UfF248/ajs48KNpx+V
fVy48fSjso8LN55+1L1veOGNCx/c+MLTj8p9vPDGhQ9ufOF8f819vPDGhQ9u
fOHpR+U+Xnjjwgc3vvD0o3IfL7xx4YMbX3j6UbmPF9648MGNLzz9qNzHC29c
+ODGF55+VO7jhTcufHDjC08/KvfxwhsXPrjxhacflft44Y0LH9z4wvn+mvt4
4Y0LH9z4wnf/eegb9vcu/ar4EX6Mn+Cn+Bm+4ef4BX6JX+HX+A1+i9/h9/gD
/og/4c/4C/6Kv+Hv+Af+iX/h3/gP/ovXQxeeflXmePpVmePpV2WOp1+VOZ5+
VeZ4+lWZ4+lXZY6nX5U5nn5V5nj6VZnj6VdljqdflTmeflXmePpVmePpV2WO
p1+Vf/e4cOPpV2UfF248/ars48KNp1+VfVy48fSrso8LN55+VfZx4cbTr8o+
Ltx4+lXZx4UbT78q+7hw4+lXZR8Xbjz9quzjwo2nX5V9XLjx9Kuyjws3nn5V
9nHhxtOvyj4u3Hj6VdnHhRtPv+reN7zwxoUPbnzh6VflPl5448IHN75wvsfm
Pl5448IHN77w9KtyHy+8ceGDG194+lW5jxfeuPDBjS88/arcxwtvXPjgxhee
flXu44U3Lnxw4wtPvyr38cIbFz648YWnX5X7eOGNCx/c+MLTr8p9vPDGhQ9u
fOF8j819vPDGhQ9ufOG7/zz0DS/sb77PKn6EH+Mn+Cl+hm/4OX6BX+JX+DV+
g9/id/g9/oA/4k/4M/6Cv+Jv+Dv+gX/iX/g3/oP/4vXQhaeflTmeflbmePpZ
mePpZ2WOp5+VOZ5+VuZ4+lmZ4+lnZY6nn5U5nn5W5nj6WZnj6WdljqeflTme
flbmePpZmePpZ+XvAS7cePpZ2ceFG08/K/u4cOPpZ2UfF248/azs48KNp5+V
fVy48fSzso8LN55+VvZx4cbTz8o+Ltx4+lnZx4UbTz8r+7hw4+lnZR8Xbjz9
rOzjwo2nn5V9XLjx9LOyjws3nn5W9nHhxtPPuvcNL7xx4YMbX3j6WbmPF964
8MGNL5zvs7mPF9648MGNLzz9rNzHC29c+ODGF55+Vu7jhTcufHDjC08/K/fx
whsXPrjxhaeflft44Y0LH9z4wtPPyn288MaFD2584eln5T5eeOPCBze+8PSz
ch8vvHHhgxtfON9ncx8vvHHhgxtf+O4/D33DC2/sb77XTvwIP8ZP8FP8DN/w
c/wCv8Sv8Gv8Br/F7/B7/AF/xJ/wZ/wFf8Xf8Hf8A//Ev/Bv/Af/xeuhC0+/
K3M8/a7M8fS7MsfT78ocT78rczz9rszx9Lsyx9PvyhxPvytzPP2uzPH0uzLH
0+/KHE+/K3M8/a7M8fS7MsfT78rfB1y48fS7so8LN55+V/Zx4cbT78o+Ltx4
+l3Zx4UbT78r+7hw4+l3ZR8Xbjz9ruzjwo2n35V9XLjx9Luyjws3nn5X9nHh
xtPvyj4u3Hj6XdnHhRtPvyv7uHDj6XdlHxduPP2u7OPCjaffde8bXnjjwgc3
vvD0u3IfL7xx4YMbXzjfa3MfL7xx4YMbX3j6XbmPF9648MGNLzz9rtzHC29c
+ODGF55+V+7jhTcufHDjC0+/K/fxwhsXPrjxhafflft44Y0LH9z4wtPvyn28
8MaFD2584el35T5eeOPCBze+cL7X5j5eeOPCBze+8N1/HvqGF964sL/5fuv4
EX6Mn+Cn+Bm+4ef4BX6JX+HX+A1+i9/h9/gD/og/4c/4C/6Kv+Hv+Af+iX/h
3/gP/ovXQxeefljmePphmePph2WOpx+WOZ5+WOZ4+mGZ4+mHZY6nH5Y5nn5Y
5nj6YZnj6YdljqcfljmefljmePphmePph2WOpx+Wvxe4cOPph2UfF248/bDs
48KNpx+WfVy48fTDso8LN55+WPZx4cbTD8s+Ltx4+mHZx4UbTz8s+7hw4+mH
ZR8Xbjz9sOzjwo2nH5Z9XLjx9MOyjws3nn5Y9nHhxtMPyz4u3Hj6YdnHhRtP
P+zeN7zwxoUPbnzh6YflPl5448IHN75wvt/mPl5448IHN77w9MNyHy+8ceGD
G194+mG5jxfeuPDBjS88/bDcxwtvXPjgxheeflju44U3Lnxw4wtPPyz38cIb
Fz648YWnH5b7eOGNCx/c+MLTD8t9vPDGhQ9ufOF8v819vPDGhQ9ufOG7/zz0
DS+8ceGD/c333BU/wo/xE/wUP8M3/By/wC/xK/wav8Fv8Tv8Hn/AH/En/Bl/
wV/xN/wd/8A/8S/8G//Bf/F66MLTL8scT78sczz9sszx9Msyx9MvyxxPvyxz
PP2yzPH0yzLH0y/LHE+/LHM8/bLM8fTLMsfTL8scT78sczz9sszx9Mvy9wMX
bjz9suzjwo2nX5Z9XLjx9Muyjws3nn5Z9nHhxtMvyz4u3Hj6ZdnHhRtPvyz7
uHDj6ZdlHxduPP2y7OPCjadfln1cuPH0y7KPCzeefln2ceHG0y/LPi7cePpl
2ceFG0+/LPu4cOPpl937hhfeuPDBjS88/bLcxwtvXPjgxhfO99zcxwtvXPjg
xheeflnu44U3Lnxw4wtPvyz38cIbFz648YWnX5b7eOGNCx/c+MLTL8t9vPDG
hQ9ufOHpl+U+Xnjjwgc3vvD0y3IfL7xx4YMbX3j6ZbmPF9648MGNLzz9stzH
C29c+ODGF777z0Pf8MIbFz64sb/5vrv77/3vI/wYP8FP8TN8w8/xC/wSv8Kv
8Rv8Fr/D7/EH/BF/wp/xF/wVf8Pf8Q/8E//Cv/Ef/Bevhy48/bTM8fTTMsfT
T8scTz8tczz9tMzx9NMyx9NPyxxPPy1zPP20zPH00zLH00/LHE8/LXM8/bTM
8fTTMsfTT8scTz/t3gsXbjz9tOzjwo2nn5Z9XLjx9NOyjws3nn5a9nHhxtNP
yz4u3Hj6adnHhRtPPy37uHDj6adlHxduPP207OPCjaefln1cuPH007KPCzee
flr2ceHG00/LPi7cePpp2ceFG08/Lfu4cOPpp937hhfeuPDBjS88/bTcxwtv
XPjgxhfO993cxwtvXPjgxheeflru44U3Lnxw4wtPPy338cIbFz648YWnn5b7
eOGNCx/c+MLTT8t9vPDGhQ9ufOHpp+U+Xnjjwgc3vvD003IfL7xx4YMbX3j6
abmPF9648MGNLzz9tNzHC29c+ODGF8733dzHC29c+ODGF/6f3/Tb4kf4MX6C
n+Jn+Iaf4xf4JX6FX+M3+C1+h9/jD/gj/oQ/4y/4K/6Gv+Mf+Cf+hX/jP/gv
Xg9dePptmePpt2WOp9+WOZ5+W+Z4+m2Z4+m3ZY6n35Y5nn5b5nj6bZnj6bdl
jqffljmeflvmePptmePpt2WOp9+WOZ5+W/6+4MKNp9+WfVy48fTbso8LN55+
W/Zx4cbTb8s+Ltx4+m3Zx4UbT78t+7hw4+m3ZR8Xbjz9tuzjwo2n35Z9XLjx
9Nuyjws3nn5b9nHhxtNvyz4u3Hj6bdnHhRtPvy37uHDj6bdlHxduPP22e9/w
whsXPrjxhafflvt44Y0LH9z4wvnem/t44Y0LH9z4wtNvy3288MaFD2584em3
5T5eeOPCBze+8PTbch8vvHHhgxtfePptuY8X3rjwwY0vPP223McLb1z44MYX
nn5b7uOFNy58cOMLT78t9/HCGxc+uPGFp9+W+3jhjQsf3PjC+d6b+3jhjQsf
3PjCd/99aH/z/bfiR/gxfoKf4mf4hp/jF/glfoVf4zf4LX6H3+MP+CP+hD/j
L/gr/oa/4x/4J/6Ff+M/+C9eD114+nGZ4+nHZY6nH5c5nn5c5nj6cZnj6cdl
jqcflzmeflzmePpxmePpx2WOpx+XOZ5+XOZ4+nGZ4+nHZY6nH5c5nn5c/t7g
wo2nH5d9XLjx9OOyjws3nn5c9nHhxtOPyz4u3Hj6cdnHhRtPPy77uHDj6cdl
HxduPP247OPCjacfl31cuPH047KPCzeeflz2ceHG04/LPi7cePpx2ceFG08/
Lvu4cOPpx2UfF248/bh73/DCGxc+uPGFpx+X+3jhjQsf3PjC+f6b+3jhjQsf
3PjC04/LfbzwxoUPbnzh6cflPl5448IHN77w9ONyHy+8ceGDG194+nG5jxfe
uPDBjS88/bjcxwtvXPjgxheeflzu44U3Lnxw4wtPPy738cIbFz648YWnH5f7
eOGNCx/c+ML5/pv7eOGNCx/c+MJ3/33oG/b3Lv26+BF+jJ/gp/gZvuHn+AV+
iV/h1/gNfovf4ff4A/6IP+HP+Av+ir/h7/gH/ol/4d/4D/6L10MXnn5d5nj6
dZnj6ddljqdflzmefl3mePp1mePp12WOp1+XOZ5+XeZ4+nWZ4+nXZY6nX5c5
nn5d5nj6dZnj6ddljqdfl3/3uHDj6ddlHxduPP267OPCjadfl31cuPH067KP
Czeefl32ceHG06/LPi7cePp12ceFG0+/Lvu4cOPp12UfF248/brs48KNp1+X
fVy48fTrso8LN55+XfZx4cbTr8s+Ltx4+nXZx4UbT7/u3je88MaFD2584enX
5T5eeOPCBze+cL4H5z5eeOPCBze+8PTrch8vvHHhgxtfePp1uY8X3rjwwY0v
PP263McLb1z44MYXnn5d7uOFNy58cOMLT78u9/HCGxc+uPGFp1+X+3jhjQsf
3PjC06/LfbzwxoUPbnzh6dflPl5448IHN75wvgfnPl5448IHN77w3X8f+oYX
9jffhxU/wo/xE/wUP8M3/By/wC/xK/wav8Fv8Tv8Hn/AH/En/Bl/wV/xN/wd
/8A/8S/8G//Bf/F66MLTz8scTz8vczz9vMzx9PMyx9PPyxxPPy9zPP28zPH0
8zLH08/LHE8/L3M8/bzM8fTzMsfTz8scTz8vczz9vMzx9PPy9wAXbjz9vOzj
wo2nn5d9XLjx9POyjws3nn5e9nHhxtPPyz4u3Hj6ednHhRtPPy/7uHDj6edl
HxduPP287OPCjaefl31cuPH087KPCzeefl72ceHG08/LPi7cePp52ceFG08/
L/u4cOPp5937hhfeuPDBjS88/bzcxwtvXPjgxhfO9+HcxwtvXPjgxheefl7u
44U3Lnxw4wtPPy/38cIbFz648YWnn5f7eOGNCx/c+MLTz8t9vPDGhQ9ufOHp
5+U+Xnjjwgc3vvD083IfL7xx4YMbX3j6ebmPF9648MGNLzz9vNzHC29c+ODG
F8734dzHC29c+ODGF77770Pf8MIb+5vvxRM/wo/xE/wUP8M3/By/wC/xK/wa
v8Fv8Tv8Hn/AH/En/Bl/wV/xN/wd/8A/8S/8G//Bf/F66MLT78scT78vczz9
vszx9Psyx9PvyxxPvy9zPP2+zPH0+zLH0+/LHE+/L3M8/b7M8fT7MsfT78sc
T78vczz9vszx9Pvy9wEXbjz9vuzjwo2n35d9XLjx9Puyjws3nn5f9nHhxtPv
yz4u3Hj6fdnHhRtPvy/7uHDj6fdlHxduPP2+7OPCjaffl31cuPH0+7KPCzee
fl/2ceHG0+/LPi7cePp92ceFG0+/L/u4cOPp9937hhfeuPDBjS88/b7cxwtv
XPjgxhfO9+LcxwtvXPjgxheefl/u44U3Lnxw4wtPvy/38cIbFz648YWn35f7
eOGNCx/c+MLT78t9vPDGhQ9ufOHp9+U+Xnjjwgc3vvD0+3IfL7xx4YMbX3j6
fbmPF9648MGNLzz9vtzHC29c+ODGF8734tzHC29c+ODGF77770Pf8MIbF/Y3
348dP8KP8RP8FD/DN/wcv8Av8Sv8Gr/Bb/E7/B5/wB/xJ/wZf8Ff8Tf8Hf/A
P/Ev/Bv/wX/xeujC0w/MHE8/MHM8/cDM8fQDM8fTD8wcTz8wczz9wMzx9AMz
x9MPzBxPPzBzPP3AzPH0AzPH0w/MHE8/MHM8/cDM8fQD8/cCF248/cDs48KN
px+YfVy48fQDs48LN55+YPZx4cbTD8w+Ltx4+oHZx4UbTz8w+7hw4+kHZh8X
bjz9wOzjwo2nH5h9XLjx9AOzjws3nn5g9nHhxtMPzD4u3Hj6gdnHhRtPPzD7
uHDj6Qfe+4YX3rjwwY0vPP3A3McLb1z44MYXzvfj3McLb1z44MYXnn5g7uOF
Ny58cOMLTz8w9/HCGxc+uPGFpx+Y+3jhjQsf3PjC0w/MfbzwxoUPbnzh6Qfm
Pl5448IHN77w9ANzHy+8ceGDG194+oG5jxfeuPDBjS88/cDcxwtvXPjgxhfO
9+PcxwtvXPjgxhe+++9D3/DCGxc+2N98T17xI/wYP8FP8TN8w8/xC/wSv8Kv
8Rv8Fr/D7/EH/BF/wp/xF/wVf8Pf8Q/8E//Cv/Ef/Bevhy48/cLM8fQLM8fT
L8wcT78wczz9wszx9Aszx9MvzBxPvzBzPP3CzPH0CzPH0y/MHE+/MHM8/cLM
8fQLM8fTL8wcT78wfz9w4cbTL8w+Ltx4+oXZx4UbT78w+7hw4+kXZh8Xbjz9
wuzjwo2nX5h9XLjx9Auzjws3nn5h9nHhxtMvzD4u3Hj6hdnHhRtPvzD7uHDj
6RdmHxduPP3C7OPCjadfmH1cuPH0C7OPCzeefuG9b3jhjQsf3PjC0y/Mfbzw
xoUPbnzhfE/OfbzwxoUPbnzh6RfmPl5448IHN77w9AtzHy+8ceGDG194+oW5
jxfeuPDBjS88/cLcxwtvXPjgxheefmHu44U3Lnxw4wtPvzD38cIbFz648YWn
X5j7eOGNCx/c+MLTL8x9vPDGhQ9ufOHpF+Y+Xnjjwgc3vvDdfx/6hhfeuPDB
jf3N9+Xd/93/PsKP8RP8FD/DN/wcv8Av8Sv8Gr/Bb/E7/B5/wB/xJ/wZf8Ff
8Tf8Hf/AP/Ev/Bv/wX/xeujC00/MHE8/MXM8/cTM8fQTM8fTT8wcTz8xczz9
xMzx9BMzx9NPzBxPPzFzPP3EzPH0EzPH00/MHE8/MXM8/cTM8fQT771w4cbT
T8w+Ltx4+onZx4UbTz8x+7hw4+knZh8Xbjz9xOzjwo2nn5h9XLjx9BOzjws3
nn5i9nHhxtNPzD4u3Hj6idnHhRtPPzH7uHDj6SdmHxduPP3E7OPCjaefmH1c
uPH0E7OPCzeefuK9b3jhjQsf3PjC00/MfbzwxoUPbnzhfF/OfbzwxoUPbnzh
6SfmPl5448IHN77w9BNzHy+8ceGDG194+om5jxfeuPDBjS88/cTcxwtvXPjg
xheefmLu44U3Lnxw4wtPPzH38cIbFz648YWnn5j7eOGNCx/c+MLTT8x9vPDG
hQ9ufOHpJ+Y+Xnjjwgc3vnC+L+c+Xnjjwgc3vvD//KbfGD/Cj/ET/BQ/wzf8
HL/AL/Er/Bq/wW/xO/wef8Af8Sf8GX/BX/E3/B3/wD/xL/wb/8F/8XrowtNv
zBxPvzFzPP3GzPH0GzPH02/MHE+/MXM8/cbM8fQbM8fTb8wcT78xczz9xszx
9Bszx9NvzBxPvzFzPP3GzPH0G/P3BRduPP3G7OPCjaffmH1cuPH0G7OPCzee
fmP2ceHG02/MPi7cePqN2ceFG0+/Mfu4cOPpN2YfF248/cbs48KNp9+YfVy4
8fQbs48LN55+Y/Zx4cbTb8w+Ltx4+o3Zx4UbT78x+7hw4+k33vuGF9648MGN
Lzz9xtzHC29c+ODGF8735tzHC29c+ODGF55+Y+7jhTcufHDjC0+/MffxwhsX
PrjxhaffmPt44Y0LH9z4wtNvzH288MaFD2584ek35j5eeOPCBze+8PQbcx8v
vHHhgxtfePqNuY8X3rjwwY0vPP3G3McLb1z44MYXnn5j7uOFNy58cOML53tz
7uOFNy58cOML3/3fQ/ub788VP8KP8RP8FD/DN/wcv8Av8Sv8Gr/Bb/E7/B5/
wB/xJ/wZf8Ff8Tf8Hf/AP/Ev/Bv/wX/xeujC04/MHE8/MnM8/cjM8fQjM8fT
j8wcTz8yczz9yMzx9CMzx9OPzBxPPzJzPP3IzPH0IzPH04/MHE8/MnM8/cjM
8fQj8/cGF248/cjs48KNpx+ZfVy48fQjs48LN55+ZPZx4cbTj8w+Ltx4+pHZ
x4UbTz8y+7hw4+lHZh8Xbjz9yOzjwo2nH5l9XLjx9COzjws3nn5k9nHhxtOP
zD4u3Hj6kdnHhRtPPzL7uHDj6Ufe+4YX3rjwwY0vPP3I3McLb1z44MYXzvfn
3McLb1z44MYXnn5k7uOFNy58cOMLTz8y9/HCGxc+uPGFpx+Z+3jhjQsf3PjC
04/MfbzwxoUPbnzh6UfmPl5448IHN77w9CNzHy+8ceGDG194+pG5jxfeuPDB
jS88/cjcxwtvXPjgxheefmTu44U3Lnxw4wvn+3Pu44U3Lnxw4wvf/d9D37C/
d+lXxo/wY/wEP8XP8A0/xy/wS/wKv8Zv8Fv8Dr/HH/BH/Al/xl/wV/wNf8c/
8E/8C//Gf/BfvB668PQrM8fTr8wcT78yczz9yszx9Cszx9OvzBxPvzJzPP3K
zPH0KzPH06/MHE+/MnM8/crM8fQrM8fTr8wcT78yczz9yvy7x4UbT78y+7hw
4+lXZh8Xbjz9yuzjwo2nX5l9XLjx9Cuzjws3nn5l9nHhxtOvzD4u3Hj6ldnH
hRtPvzL7uHDj6VdmHxduPP3K7OPCjadfmX1cuPH0K7OPCzeefmX2ceHG06/M
Pi7cePqV977hhTcufHDjC0+/MvfxwhsXPrjxhfM9OvfxwhsXPrjxhadfmft4
4Y0LH9z4wtOvzH288MaFD2584elX5j5eeOPCBze+8PQrcx8vvHHhgxtfePqV
uY8X3rjwwY0vPP3K3McLb1z44MYXnn5l7uOFNy58cOMLT78y9/HCGxc+uPGF
p1+Z+3jhjQsf3P9P192b7p0sXaMeU6YMGTJk/BFCCCEGfY2+pekQdgidwLP3
DqFCeELoEN4QKoQTQodwQjjOrAJdL8f6cVEUZd039HIWvjjv0bmPF9648MGN
L/7jf373A17Yb96nFT/Cj/ET/BQ/ww/4OX6BX+JX+DV+g//Eb/E7/B5/wB/x
X/gT/oy/4K/4G/6Of+Cf+Bf+G6/fXXj6MzPH05+ZOZ7+zMzx9Gdmjqc/M3M8
/ZmZ4+nPzBxPf2bmePozM8fTn5k5nv7MzPH0Z2aOpz8zczz9mZnj6c/MHE9/
Zv4PcOHG05+ZfVy48fRnZh8Xbjz9mdnHhRtPf2b2ceHG05+ZfVy48fRnZh8X
bjz9mdnHhRtPf2b2ceHG05+ZfVy48fRnZh8Xbjz9mdnHhRtPf2b2ceHG05+Z
fVy48fRnZh8Xbjz9mdnHhRtPf+Y/fsALb1z44MYXT39m7uOFNy58cOOL8z6d
+3jhjQsf3Pji6c/MfbzwxoUPbnzx9GfmPl5448IHN754+jNzHy+8ceGDG188
/Zm5jxfeuPDBjS+e/szcxwtvXPjgxhdPf2bu44U3Lnxw44unPzP38cIbFz64
8cXTn5n7eOGNCx/c+OLpz8x9vPDGhQ9ufHHep3MfL7xx4YMbX/zH//zuB7zw
xn7zXj3xI/wYP8FP8TP8gJ/jF/glfoVf4zf4T/wWv8Pv8Qf8Ef+FP+HP+Av+
ir/h7/gH/ol/4b/x+t2Fp78zczz9nZnj6e/MHE9/Z+Z4+jszx9PfmTme/s7M
8fR3Zo6nvzNzPP2dmePp78wcT39n5nj6OzPH09+ZOZ7+zszx9Hfm/wEXbjz9
ndnHhRtPf2f2ceHG09+ZfVy48fR3Zh8Xbjz9ndnHhRtPf2f2ceHG09+ZfVy4
8fR3Zh8Xbjz9ndnHhRtPf2f2ceHG09+ZfVy48fR3Zh8Xbjz9ndnHhRtPf2f2
ceHG09+ZfVy48fR3/uMHvPDGhQ9ufPH0d+Y+Xnjjwgc3vjjv1bmPF9648MGN
L57+ztzHC29c+ODGF09/Z+7jhTcufHDji6e/M/fxwhsXPrjxxdPfmft44Y0L
H9z44unvzH288MaFD2588fR35j5eeOPCBze+ePo7cx8vvHHhgxtfPP2duY8X
3rjwwY0vnv7O3McLb1z44MYX57069/HCGxc+uPHFf/zP737AC29c2G/erx0/
wo/xE/wUP8MP+Dl+gV/iV/g1foP/xG/xO/wef8Af8V/4E/6Mv+Cv+Bv+jn/g
n/gX/huv3114+kMzx9Mfmjme/tDM8fSHZo6nPzRzPP2hmePpD80cT39o5nj6
QzPH0x+aOZ7+0Mzx9Idmjqc/NHM8/aGZ4+kPzRxPf2j+L3DhxtMfmn1cuPH0
h2YfF248/aHZx4UbT39o9nHhxtMfmn1cuPH0h2YfF248/aHZx4UbT39o9nHh
xtMfmn1cuPH0h2YfF248/aHZx4UbT39o9nHhxtMfmn1cuPH0h2YfF248/aHZ
x4UbT3/oP37AC29c+ODGF09/aO7jhTcufHDji/N+nft44Y0LH9z44ukPzX28
8MaFD2588fSH5j5eeOPCBze+ePpDcx8vvHHhgxtfPP2huY8X3rjwwY0vnv7Q
3McLb1z44MYXT39o7uOFNy58cOOLpz809/HCGxc+uPHF0x+a+3jhjQsf3Pji
6Q/NfbzwxoUPbnxx3q9zHy+8ceGDG1/8x//87ge88MaFD/ab9+yNH+HH+Al+
ip/hB/wcv8Av8Sv8Gr/Bf+K3+B1+jz/gj/gv/Al/xl/wV/wNf8c/8E/8C/+N
1+8uPP2lmePpL80cT39p5nj6SzPH01+aOZ7+0szx9Jdmjqe/NHM8/aWZ4+kv
zRxPf2nmePpLM8fTX5o5nv7SzPH0l2aOp780/x+4cOPpL80+Ltx4+kuzjws3
nv7S7OPCjae/NPu4cOPpL80+Ltx4+kuzjws3nv7S7OPCjae/NPu4cOPpL80+
Ltx4+kuzjws3nv7S7OPCjae/NPu4cOPpL80+Ltx4+kuzjws3nv7S7OPCjae/
9B8/4IU3Lnxw44unvzT38cIbFz648cV5z859vPDGhQ9ufPH0l+Y+Xnjjwgc3
vnj6S3MfL7xx4YMbXzz9pbmPF9648MGNL57+0tzHC29c+ODGF09/ae7jhTcu
fHDji6e/NPfxwhsXPrjxxdNfmvt44Y0LH9z44ukvzX288MaFD2588fSX5j5e
eOPCBze+ePpLcx8vvHHhgxtf/Mf//O4HvPDGhQ9u7Dfv2z/+/c/3EX6Mn+Cn
+Bl+wM/xC/wSv8Kv8Rv8J36L3+H3+AP+iP/Cn/Bn/AV/xd/wd/wD/8S/8N94
/e7C05+aOZ7+1Mzx9Kdmjqc/NXM8/amZ4+lPzRxPf2rmePpTM8fTn5o5nv7U
zPH0p2aOpz81czz9qZnj6U/NHE9/auZ4+lP/8cKFG09/avZx4cbTn5p9XLjx
9KdmHxduPP2p2ceFG09/avZx4cbTn5p9XLjx9KdmHxduPP2p2ceFG09/avZx
4cbTn5p9XLjx9KdmHxduPP2p2ceFG09/avZx4cbTn5p9XLjx9KdmHxduPP2p
//gBL7xx4YMbXzz9qbmPF9648MGNL877du7jhTcufHDji6c/NffxwhsXPrjx
xdOfmvt44Y0LH9z44ulPzX288MaFD2588fSn5j5eeOPCBze+ePpTcx8vvHHh
gxtfPP2puY8X3rjwwY0vnv7U3McLb1z44MYXT39q7uOFNy58cOOLpz819/HC
Gxc+uPHF05+a+3jhjQsf3PjivG/nPl5448IHN774//qmvzV+hB/jJ/gpfoYf
8HP8Ar/Er/Br/Ab/id/id/g9/oA/4r/wJ/wZf8Ff8Tf8Hf/AP/Ev/Ddev7vw
9Ldmjqe/NXM8/a2Z4+lvzRxPf2vmePpbM8fT35o5nv7WzPH0t2aOp781czz9
rZnj6W/NHE9/a+Z4+lszx9Pfmjme/tb8v+DCjae/Nfu4cOPpb80+Ltx4+luz
jws3nv7W7OPCjae/Nfu4cOPpb80+Ltx4+luzjws3nv7W7OPCjae/Nfu4cOPp
b80+Ltx4+luzjws3nv7W7OPCjae/Nfu4cOPpb80+Ltx4+luzjws3nv7Wf/yA
F9648MGNL57+1tzHC29c+ODGF+e9O/fxwhsXPrjxxdPfmvt44Y0LH9z44ulv
zX288MaFD2588fS35j5eeOPCBze+ePpbcx8vvHHhgxtfPP2tuY8X3rjwwY0v
nv7W3McLb1z44MYXT39r7uOFNy58cOOLp7819/HCGxc+uPHF09+a+3jhjQsf
3Pji6W/NfbzwxoUPbnxx3rtzHy+8ceGDG1/8x79/t9+8f1f8CD/GT/BT/Aw/
4Of4BX6JX+HX+A3+E7/F7/B7/AF/xH/hT/gz/oK/4m/4O/6Bf+Jf+G+8fnfh
6Y/NHE9/bOZ4+mMzx9Mfmzme/tjM8fTHZo6nPzZzPP2xmePpj80cT39s5nj6
YzPH0x+bOZ7+2Mzx9Mdmjqc/NnM8/bH5v8GFG09/bPZx4cbTH5t9XLjx9Mdm
HxduPP2x2ceFG09/bPZx4cbTH5t9XLjx9MdmHxduPP2x2ceFG09/bPZx4cbT
H5t9XLjx9MdmHxduPP2x2ceFG09/bPZx4cbTH5t9XLjx9MdmHxduPP2x//gB
L7xx4YMbXzz9sbmPF9648MGNL877d+7jhTcufHDji6c/NvfxwhsXPrjxxdMf
m/t44Y0LH9z44umPzX288MaFD2588fTH5j5eeOPCBze+ePpjcx8vvHHhgxtf
PP2xuY8X3rjwwY0vnv7Y3McLb1z44MYXT39s7uOFNy58cOOLpz829/HCGxc+
uPHF0x+b+3jhjQsf3PjivH/nPl5448IHN774j3//7gfs94/018aP8GP8BD/F
z/ADfo5f4Jf4FX6N3+A/8Vv8Dr/HH/BH/Bf+hD/jL/gr/oa/4x/4J/6F/8br
dxee/trM8fTXZo6nvzZzPP21mePpr80cT39t5nj6azPH01+bOZ7+2szx9Ndm
jqe/NnM8/bWZ4+mvzRxPf23mePprM8fTX5vfPS7cePprs48LN57+2uzjwo2n
vzb7uHDj6a/NPi7cePprs48LN57+2uzjwo2nvzb7uHDj6a/NPi7cePprs48L
N57+2uzjwo2nvzb7uHDj6a/NPi7cePprs48LN57+2uzjwo2nvzb7uHDj6a/9
xw944Y0LH9z44umvzX288MaFD258cd7Dcx8vvHHhgxtfPP21uY8X3rjwwY0v
nv7a3McLb1z44MYXT39t7uOFNy58cOOLp7829/HCGxc+uPHF01+b+3jhjQsf
3Pji6a/NfbzwxoUPbnzx9NfmPl5448IHN754+mtzHy+8ceGDG188/bW5jxfe
uPDBjS+e/trcxwtvXPjgxhfnPTz38cIbFz648cV//Pt3P+CF/eZ9XPEj/Bg/
wU/xM/yAn+MX+CV+hV/jN/hP/Ba/w+/xB/wR/4U/4c/4C/6Kv+Hv+Af+iX/h
v/H63YWnPzdzPP25mePpz80cT39u5nj6czPH05+bOZ7+3Mzx9Odmjqc/N3M8
/bmZ4+nPzRxPf27mePpzM8fTn5s5nv7czPH05+b/ABduPP252ceFG09/bvZx
4cbTn5t9XLjx9OdmHxduPP252ceFG09/bvZx4cbTn5t9XLjx9OdmHxduPP25
2ceFG09/bvZx4cbTn5t9XLjx9OdmHxduPP252ceFG09/bvZx4cbTn5t9XLjx
9Of+4we88MaFD2588fTn5j5eeOPCBze+OO/juY8X3rjwwY0vnv7c3McLb1z4
4MYXT39u7uOFNy58cOOLpz839/HCGxc+uPHF05+b+3jhjQsf3Pji6c/Nfbzw
xoUPbnzx9OfmPl5448IHN754+nNzHy+8ceGDG188/bm5jxfeuPDBjS+e/tzc
xwtvXPjgxhdPf27u44U3Lnxw44vzPp77eOGNCx/c+OI//v27H/DCG/vNe/nE
j/Bj/AQ/xc/wA36OX+CX+BV+jd/gP/Fb/A6/xx/wR/wX/oQ/4y/4K/6Gv+Mf
+Cf+hf/G63cXnv7ezPH092aOp783czz9vZnj6e/NHE9/b+Z4+nszx9Pfmzme
/t7M8fT3Zo6nvzdzPP29mePp780cT39v5nj6ezPH09+b/wdcuPH092YfF248
/b3Zx4UbT39v9nHhxtPfm31cuPH092YfF248/b3Zx4UbT39v9nHhxtPfm31c
uPH092YfF248/b3Zx4UbT39v9nHhxtPfm31cuPH092YfF248/b3Zx4UbT39v
9nHhxtPf+48f8MIbFz648cXT35v7eOGNCx/c+OK8l+c+Xnjjwgc3vnj6e3Mf
L7xx4YMbXzz9vbmPF9648MGNL57+3tzHC29c+ODGF09/b+7jhTcufHDji6e/
N/fxwhsXPrjxxdPfm/t44Y0LH9z44unvzX288MaFD2588fT35j5eeOPCBze+
ePp7cx8vvHHhgxtfPP29uY8X3rjwwY0vznt57uOFNy58cOOL//j3737AC29c
2G/ezx0/wo/xE/wUP8MP+Dl+gV/iV/g1foP/xG/xO/wef8Af8V/4E/6Mv+Cv
+Bv+jn/gn/gX/huv3114+oMzx9MfnDme/uDM8fQHZ46nPzhzPP3BmePpD84c
T39w5nj6gzPH0x+cOZ7+4Mzx9Adnjqc/OHM8/cGZ4+kPzhxPf3D+L3DhxtMf
nH1cuPH0B2cfF248/cHZx4UbT39w9nHhxtMfnH1cuPH0B2cfF248/cHZx4Ub
T39w9nHhxtMfnH1cuPH0B2cfF248/cHZx4UbT39w9nHhxtMfnH1cuPH0B2cf
F248/cHZx4UbT3/wP37AC29c+ODGF09/cO7jhTcufHDji/N+nvt44Y0LH9z4
4ukPzn288MaFD2588fQH5z5eeOPCBze+ePqDcx8vvHHhgxtfPP3BuY8X3rjw
wY0vnv7g3McLb1z44MYXT39w7uOFNy58cOOLpz849/HCGxc+uPHF0x+c+3jh
jQsf3Pji6Q/OfbzwxoUPbnzx9AfnPl5448IHN7447+e5jxfeuPDBjS/+49+/
+wEvvHHhg/3mPX3jR/gxfoKf4mf4AT/HL/BL/Aq/xm/wn/gtfoff4w/4I/4L
f8Kf8Rf8FX/D3/EP/BP/wn/j9bsLT39x5nj6izPH01+cOZ7+4szx9Bdnjqe/
OHM8/cWZ4+kvzhxPf3HmePqLM8fTX5w5nv7izPH0F2eOp784czz9xZnj6S/O
/wcu3Hj6i7OPCzee/uLs48KNp784+7hw4+kvzj4u3Hj6i7OPCzee/uLs48KN
p784+7hw4+kvzj4u3Hj6i7OPCzee/uLs48KNp784+7hw4+kvzj4u3Hj6i7OP
Czee/uLs48KNp784+7hw4+kv/scPeOGNCx/c+OLpL859vPDGhQ9ufHHe03Mf
L7xx4YMbXzz9xbmPF9648MGNL57+4tzHC29c+ODGF09/ce7jhTcufHDji6e/
OPfxwhsXPrjxxdNfnPt44Y0LH9z44ukvzn288MaFD2588fQX5z5eeOPCBze+
ePqLcx8vvHHhgxtfPP3FuY8X3rjwwY0vnv7i3McLb1z44MYXT39x7uOFNy58
cOOL//j3737AC29c+ODGfvO+/uM//3wf4cf4CX6Kn+EH/By/wC/xK/wav8F/
4rf4HX6PP+CP+C/8CX/GX/BX/A1/xz/wT/wL/43X7y48/cmZ4+lPzhxPf3Lm
ePqTM8fTn5w5nv7kzPH0J2eOpz85czz9yZnj6U/OHE9/cuZ4+pMzx9OfnDme
/uTM8fQnZ46nP/kfL1y48fQnZx8Xbjz9ydnHhRtPf3L2ceHG05+cfVy48fQn
Zx8Xbjz9ydnHhRtPf3L2ceHG05+cfVy48fQnZx8Xbjz9ydnHhRtPf3L2ceHG
05+cfVy48fQnZx8Xbjz9ydnHhRtPf3L2ceHG05/8jx/wwhsXPrjxxdOfnPt4
4Y0LH9z44ryv5z5eeOPCBze+ePqTcx8vvHHhgxtfPP3JuY8X3rjwwY0vnv7k
3McLb1z44MYXT39y7uOFNy58cOOLpz859/HCGxc+uPHF05+c+3jhjQsf3Pji
6U/OfbzwxoUPbnzx9CfnPl5448IHN754+pNzHy+8ceGDG188/cm5jxfeuPDB
jS+e/uTcxwtvXPjgxhfnfT338cIbFz648cX/1zf9zfEj/Bg/wU/xM/yAn+MX
+CV+hV/jN/hP/Ba/w+/xB/wR/4U/4c/4C/6Kv+Hv+Af+iX/hv/H63YWnvzlz
PP3NmePpb84cT39z5nj6mzPH09+cOZ7+5szx9Ddnjqe/OXM8/c2Z4+lvzhxP
f3PmePqbM8fT35w5nv7mzPH0N+f/BRduPP3N2ceFG09/c/Zx4cbT35x9XLjx
9DdnHxduPP3N2ceFG09/c/Zx4cbT35x9XLjx9DdnHxduPP3N2ceFG09/c/Zx
4cbT35x9XLjx9DdnHxduPP3N2ceFG09/c/Zx4cbT35x9XLjx9Df/4we88MaF
D2588fQ35z5eeOPCBze+OO/tuY8X3rjwwY0vnv7m3McLb1z44MYXT39z7uOF
Ny58cOOLp7859/HCGxc+uPHF09+c+3jhjQsf3Pji6W/OfbzwxoUPbnzx9Dfn
Pl5448IHN754+ptzHy+8ceGDG188/c25jxfeuPDBjS+e/ubcxwtvXPjgxhdP
f3Pu44U3Lnxw44unvzn38cIbFz648cV5b899vPDGhQ9ufPEf//ndfvP+XvEj
/Bg/wU/xM/yAn+MX+CV+hV/jN/hP/Ba/w+/xB/wR/4U/4c/4C/6Kv+Hv+Af+
iX/hv/H63YWnPzpzPP3RmePpj84cT3905nj6ozPH0x+dOZ7+6Mzx9Ednjqc/
OnM8/dGZ4+mPzhxPf3TmePqjM8fTH505nv7ozPH0R+f/BhduPP3R2ceFG09/
dPZx4cbTH519XLjx9EdnHxduPP3R2ceFG09/dPZx4cbTH519XLjx9EdnHxdu
PP3R2ceFG09/dPZx4cbTH519XLjx9EdnHxduPP3R2ceFG09/dPZx4cbTH519
XLjx9Ef/4we88MaFD2588fRH5z5eeOPCBze+OO/vuY8X3rjwwY0vnv7o3McL
b1z44MYXT3907uOFNy58cOOLpz869/HCGxc+uPHF0x+d+3jhjQsf3Pji6Y/O
fbzwxoUPbnzx9EfnPl5448IHN754+qNzHy+8ceGDG188/dG5jxfeuPDBjS+e
/ujcxwtvXPjgxhdPf3Tu44U3Lnxw44unPzr38cIbFz648cV5f899vPDGhQ9u
fPEf//ndD9jvH+mvjh/hx/gJfoqf4Qf8HL/AL/Er/Bq/wX/it/gdfo8/4I/4
L/wJf8Zf8Ff8DX/HP/BP/Av/jdfvLjz91Znj6a/OHE9/deZ4+qszx9NfnTme
/urM8fRXZ46nvzpzPP3VmePpr84cT3915nj6qzPH01+dOZ7+6szx9Fdnjqe/
Or97XLjx9FdnHxduPP3V2ceFG09/dfZx4cbTX519XLjx9FdnHxduPP3V2ceF
G09/dfZx4cbTX519XLjx9FdnHxduPP3V2ceFG09/dfZx4cbTX519XLjx9Fdn
HxduPP3V2ceFG09/dfZx4cbTX/2PH/DCGxc+uPHF01+d+3jhjQsf3PjivMfn
Pl5448IHN754+qtzHy+8ceGDG188/dW5jxfeuPDBjS+e/urcxwtvXPjgxhdP
f3Xu44U3Lnxw44unvzr38cIbFz648cXTX537eOGNCx/c+OLpr859vPDGhQ9u
fPH0V+c+Xnjjwgc3vnj6q3MfL7xx4YMbXzz91bmPF9648MGNL57+6tzHC29c
+ODGF+c9PvfxwhsXPrjxxX/853c/4IX95n1e8SP8GD/BT/Ez/ICf4xf4JX6F
X+M3+E/8Fr/D7/EH/BH/hT/hz/gL/oq/4e/4B/6Jf+G/8frdhac/O3M8/dmZ
4+nPzhxPf3bmePqzM8fTn505nv7szPH0Z2eOpz87czz92Znj6c/OHE9/duZ4
+rMzx9OfnTme/uzM8fRn5/8AF248/dnZx4UbT3929nHhxtOfnX1cuPH0Z2cf
F248/dnZx4UbT3929nHhxtOfnX1cuPH0Z2cfF248/dnZx4UbT3929nHhxtOf
nX1cuPH0Z2cfF248/dnZx4UbT3929nHhxtOfnX1cuPH0Z//jB7zwxoUPbnzx
9GfnPl5448IHN7447/O5jxfeuPDBjS+e/uzcxwtvXPjgxhdPf3bu44U3Lnxw
44unPzv38cIbFz648cXTn537eOGNCx/c+OLpz859vPDGhQ9ufPH0Z+c+Xnjj
wgc3vnj6s3MfL7xx4YMbXzz92bmPF9648MGNL57+7NzHC29c+ODGF09/du7j
hTcufHDji6c/O/fxwhsXPrjxxXmfz3288MaFD2588R//+d0PeOGN/ea9fuJH
+DF+gp/iZ/gBP8cv8Ev8Cr/Gb/Cf+C1+h9/jD/gj/gt/wp/xF/wVf8Pf8Q/8
E//Cf+P1uwtPf3fmePq7M8fT3505nv7uzPH0d2eOp787czz93Znj6e/OHE9/
d+Z4+rszx9PfnTme/u7M8fR3Z46nvztzPP3dmePp787/Ay7cePq7s48LN57+
7uzjwo2nvzv7uHDj6e/OPi7cePq7s48LN57+7uzjwo2nvzv7uHDj6e/OPi7c
ePq7s48LN57+7uzjwo2nvzv7uHDj6e/OPi7cePq7s48LN57+7uzjwo2nvzv7
uHDj6e/+xw944Y0LH9z44unvzn288MaFD258cd7rcx8vvHHhgxtfPP3duY8X
3rjwwY0vnv7u3McLb1z44MYXT3937uOFNy58cOOLp7879/HCGxc+uPHF09+d
+3jhjQsf3Pji6e/OfbzwxoUPbnzx9HfnPl5448IHN754+rtzHy+8ceGDG188
/d25jxfeuPDBjS+e/u7cxwtvXPjgxhdPf3fu44U3Lnxw44vzXp/7eOGNCx/c
+OI//vO7H/DCGxf2m/d7x4/wY/wEP8XP8AN+jl/gl/gVfo3f4D/xW/wOv8cf
8Ef8F/6EP+Mv+Cv+hr/jH/gn/oX/xut3F57+8Mzx9Idnjqc/PHM8/eGZ4+kP
zxxPf3jmePrDM8fTH545nv7wzPH0h2eOpz88czz94Znj6Q/PHE9/eOZ4+sMz
x9Mfnv8LXLjx9IdnHxduPP3h2ceFG09/ePZx4cbTH559XLjx9IdnHxduPP3h
2ceFG09/ePZx4cbTH559XLjx9IdnHxduPP3h2ceFG09/ePZx4cbTH559XLjx
9IdnHxduPP3h2ceFG09/ePZx4cbTH/6PH/DCGxc+uPHF0x+e+3jhjQsf3Pji
vN/nPl5448IHN754+sNzHy+8ceGDG188/eG5jxfeuPDBjS+e/vDcxwtvXPjg
xhdPf3ju44U3Lnxw44unPzz38cIbFz648cXTH577eOGNCx/c+OLpD899vPDG
hQ9ufPH0h+c+Xnjjwgc3vnj6w3MfL7xx4YMbXzz94bmPF9648MGNL57+8NzH
C29c+ODGF+f9PvfxwhsXPrjxxX/853c/4IU3Lnyw37znb/wIP8ZP8FP8DD/g
5/gFfolf4df4Df4Tv8Xv8Hv8AX/Ef+FP+DP+gr/ib/g7/oF/4l/4b7x+d+Hp
L88cT3955nj6yzPH01+eOZ7+8szx9Jdnjqe/PHM8/eWZ4+kvzxxPf3nmePrL
M8fTX545nv7yzPH0l2eOp788czz95fn/wIUbT3959nHhxtNfnn1cuPH0l2cf
F248/eXZx4UbT3959nHhxtNfnn1cuPH0l2cfF248/eXZx4UbT3959nHhxtNf
nn1cuPH0l2cfF248/eXZx4UbT3959nHhxtNfnn1cuPH0l2cfF248/eX/+AEv
vHHhgxtfPP3luY8X3rjwwY0vznt+7uOFNy58cOOLp7889/HCGxc+uPHF01+e
+3jhjQsf3Pji6S/PfbzwxoUPbnzx9JfnPl5448IHN754+stzHy+8ceGDG188
/eW5jxfeuPDBjS+e/vLcxwtvXPjgxhdPf3nu44U3Lnxw44unvzz38cIbFz64
8cXTX577eOGNCx/c+OLpL899vPDGhQ9ufPH0l+c+Xnjjwgc3vviP//zuB7zw
xoUPbuw37/s//vvP9xF+jJ/gp/gZfsDP8Qv8Er/Cr/Eb/Cd+i9/h9/gD/oj/
wp/wZ/wFf8Xf8Hf8A//Ev/DfeP3uwtOfnjme/vTM8fSnZ46nPz1zPP3pmePp
T88cT3965nj60zPH05+eOZ7+9Mzx9Kdnjqc/PXM8/emZ4+lPzxxPf3rmePrT
//HChRtPf3r2ceHG05+efVy48fSnZx8Xbjz96dnHhRtPf3r2ceHG05+efVy4
8fSnZx8Xbjz96dnHhRtPf3r2ceHG05+efVy48fSnZx8Xbjz96dnHhRtPf3r2
ceHG05+efVy48fSnZx8Xbjz96f/4AS+8ceGDG188/em5jxfeuPDBjS/O+37u
44U3Lnxw44unPz338cIbFz648cXTn577eOGNCx/c+OLpT899vPDGhQ9ufPH0
p+c+Xnjjwgc3vnj603MfL7xx4YMbXzz96bmPF9648MGNL57+9NzHC29c+ODG
F09/eu7jhTcufHDji6c/PffxwhsXPrjxxdOfnvt44Y0LH9z44ulPz3288MaF
D2588fSn5z5eeOPCBze+OO/7uY8X3rjwwY0v/r++/7z3H8eP8GP8BD/Fz/AD
fo5f4Jf4FX6N3+A/8Vv8Dr/HH/BH/Bf+hD/jL/gr/oa/4x/4J/6F/8brdxfO
e3/mOO/9meO892eO896fOc57f+Y47/2Z47z3Z47z3p85znt/5jjv/ZnjvPdn
jvPenznOe3/mOO/9meO892eO896PFy7cOO/92ceFG+e9P/u4cOO892cfF26c
9/7s48KN896ffVy4cd77s48LN857f/Zx4cZ5788+Ltw47/3Zx4Ub570/+7hw
47z3Zx8Xbpz3/uzjwo3z3p99XLhx3vuzjws3znt/9nHhxnnvxw944Y0LH9z4
4rz35z5eeOPCBze+OO/9uY8X3rjwwY0vznt/7uOFNy58cOOL896f+3jhjQsf
3PjivPfnPl5448IHN7447/25jxfeuPDBjS/Oe3/u44U3Lnxw44vz3p/7eOGN
Cx/c+OK89+c+Xnjjwgc3vjjv/bmPF9648MGNL857f+7jhTcufHDji/Pen/t4
4Y0LH9z44rz35z5eeOPCBze+OO/9uY8X3rjwwY0vznt/7uOFNy58cOOL885/
/P/zzfv/IX6EH+Mn+Cl+hh/wc/wCv8Sv8Gv8Bv+J3+J3+D3+gD/iv/An/Bl/
wV/xN/wd/8A/8S/8N16/u3De/zPHef/PHOf9P3Oc9//Mcd7/M8d5/88c5/0/
c5z3/8xx3v8zx3n/zxzn/T9znPf/zHHe/zPHef/PHOf9P3Oc93+8cOHGef/P
Pi7cOO//2ceFG+f9P/u4cOO8/2cfF26c9//s48KN8/6ffVy4cd7/s48LN877
f/Zx4cZ5/88+Ltw47//Zx4Ub5/0/+7hw47z/Zx8Xbpz3/+zjwo3z/p99XLhx
3v+zjws3zvs/fsALb1z44MYX5/0/9/HCGxc+uPHFef/PfbzwxoUPbnxx3v9z
Hy+8ceGDG1+c9//cxwtvXPjgxhfn/T/38cIbFz648cV5/899vPDGhQ9ufHHe
/3MfL7xx4YMbX5z3/9zHC29c+ODGF+f9P/fxwhsXPrjxxXn/z3288MaFD258
cd7/cx8vvHHhgxtfnPf/3McLb1z44MYX5/0/9/HCGxc+uPHFef/PfbzwxoUP
bnxx3v9zHy+8ceGDG1/8x39/92PsN3nA2/gRfoyf4Kf4GX7Az/EL/BK/wq/x
G/wnfovf4ff4A/6I/8Kf8Gf8BX/F3/B3/AP/xL/w33j97sLJA2aOkwfMHCcP
mDlOHjBznDxg5jh5wMxx8oCZ4+QBM8fJA2aOkwfMHCcPmDlOHjBznDxg5jh5
wMxx8oCZ4+QB8cKFGycPmH1cuHHygNnHhRsnD5h9XLhx8oDZx4UbJw+YfVy4
cfKA2ceFGycPmH1cuHHygNnHhRsnD5h9XLhx8oDZx4UbJw+YfVy4cfKA2ceF
GycPmH1cuHHygNnHhRsnD5h9XLhx8oD4AS+8ceGDG1+cPGDu44U3Lnxw44uT
B8x9vPDGhQ9ufHHygLmPF9648MGNL04eMPfxwhsXPrjxxckD5j5eeOPCBze+
OHnA3McLb1z44MYXJw+Y+3jhjQsf3Pji5AFzHy+8ceGDG1+cPGDu44U3Lnxw
44uTB8x9vPDGhQ9ufHHygLmPF9648MGNL04eMPfxwhsXPrjxxckD5j5eeOPC
Bze+OHnA3McLb1z44MYXJw+Y+3jhjQsf3Pji5AHxY/yA/SYfWPEj/Bg/wU/x
M/yAn+MX+CV+hV/jN/hP/Ba/w+/xB/wR/4U/4c/4C/6Kv+Hv+Af+iX/hv/H6
3YWTD8wcJx+YOU4+MHOcfGDmOPnAzHHygZnj5AMzx8kHZo6TD8wcJx+YOU4+
MHOcfGDmOPnAzHHygZnj5AMzx8kH4oULN04+MPu4cOPkA7OPCzdOPjD7uHDj
5AOzjws3Tj4w+7hw4+QDs48LN04+MPu4cOPkA7OPCzdOPjD7uHDj5AOzjws3
Tj4w+7hw4+QDs48LN04+MPu4cOPkA7OPCzdOPjD7uHDj5APxA15448IHN744
+cDcxwtvXPjgxhcnH5j7eOGNCx/c+OLkA3MfL7xx4YMbX5x8YO7jhTcufHDj
i5MPzH288MaFD258cfKBuY8X3rjwwY0vTj4w9/HCGxc+uPHFyQfmPl5448IH
N744+cDcxwtvXPjgxhcnH5j7eOGNCx/c+OLkA3MfL7xx4YMbX5x8YO7jhTcu
fHDji5MPzH288MaFD258cfKBuY8X3rjwwY0vTj4w9/HCGxc+uPHFf/z3dz/G
D/gt9vvHP3nBv+JH+DF+gp/iZ/gBP8cv8Ev8Cr/Gb/Cf+C1+h9/jD/gj/gt/
wp/xF/wVf8Pf8Q/8E//Cf+P1uwsnL5g5Tl4wc5y8YOY4ecHMcfKCmePkBTPH
yQtmjpMXzBwnL5g5Tl4wc5y8YOY4ecHMcfKCmePkBTPHyQtmjpMXxAsXbpy8
YPZx4cbJC2YfF26cvGD2ceHGyQtmHxdunLxg9nHhxskLZh8Xbpy8YPZx4cbJ
C2YfF26cvGD2ceHGyQtmHxdunLxg9nHhxskLZh8Xbpy8YPZx4cbJC2YfF26c
vGD2ceHGyQviB7zwxoUPbnxx8oK5jxfeuPDBjS9OXjD38cIbFz648cXJC+Y+
Xnjjwgc3vjh5wdzHC29c+ODGFycvmPt44Y0LH9z44uQFcx8vvHHhgxtfnLxg
7uOFNy58cOOLkxfMfbzwxoUPbnxx8oK5jxfeuPDBjS9OXjD38cIbFz648cXJ
C+Y+Xnjjwgc3vjh5wdzHC29c+ODGFycvmPt44Y0LH9z44uQFcx8vvHHhgxtf
nLxg7uOFNy58cOOLkxfEj/EDfosX9pv8YMeP8GP8BD/Fz/ADfo5f4Jf4FX6N
3+A/8Vv8Dr/HH/BH/Bf+hD/jL/gr/oa/4x/4J/6F/8brdxdOfjBznPxg5jj5
wcxx8oOZ4+QHM8fJD2aOkx/MHCc/mDlOfjBznPxg5jj5wcxx8oOZ4+QHM8fJ
D2aOkx/MHCc/iBcu3Dj5wezjwo2TH8w+Ltw4+cHs48KNkx/MPi7cOPnB7OPC
jZMfzD4u3Dj5wezjwo2TH8w+Ltw4+cHs48KNkx/MPi7cOPnB7OPCjZMfzD4u
3Dj5wezjwo2TH8w+Ltw4+cHs48KNkx/ED3jhjQsf3Pji5AdzHy+8ceGDG1+c
/GDu44U3Lnxw44uTH8x9vPDGhQ9ufHHyg7mPF9648MGNL05+MPfxwhsXPrjx
xckP5j5eeOPCBze+OPnB3McLb1z44MYXJz+Y+3jhjQsf3Pji5AdzHy+8ceGD
G1+c/GDu44U3Lnxw44uTH8x9vPDGhQ9ufHHyg7mPF9648MGNL05+MPfxwhsX
PrjxxckP5j5eeOPCBze+OPnB3McLb1z44MYX//Hf3/0YP+C3eOF/Yb/JE/4b
P8KP8RP8FD/DD/g5foFf4lf4NX6D/8Rv8Tv8Hn/AH/Ff+BP+jL/gr/gb/o5/
4J/4F/4br99dOHnCzHHyhJnj5Akzx8kTZo6TJ8wcJ0+YOU6eMHOcPGHmOHnC
zHHyhJnj5Akzx8kTZo6TJ8wcJ0+YOU6eMHOcPCFeuHDj5Amzjws3Tp4w+7hw
4+QJs48LN06eMPu4cOPkCbOPCzdOnjD7uHDj5Amzjws3Tp4w+7hw4+QJs48L
N06eMPu4cOPkCbOPCzdOnjD7uHDj5Amzjws3Tp4w+7hw4+QJs48LN06eED/g
hTcufHDji5MnzH288MaFD258cfKEuY8X3rjwwY0vTp4w9/HCGxc+uPHFyRPm
Pl5448IHN744ecLcxwtvXPjgxhcnT5j7eOGNCx/c+OLkCXMfL7xx4YMbX5w8
Ye7jhTcufHDji5MnzH288MaFD258cfKEuY8X3rjwwY0vTp4w9/HCGxc+uPHF
yRPmPl5448IHN744ecLcxwtvXPjgxhcnT5j7eOGNCx/c+OLkCXMfL7xx4YMb
X5w8IX6MH/BbvPC/8MZ+ky9U/Ag/xk/wU/wMP+Dn+AV+iV/h1/gN/hO/xe/w
e/wBf8R/4U/4M/6Cv+Jv+Dv+gX/iX/hvvH534eQLM8fJF2aOky/MHCdfmDlO
vjBznHxh5jj5wsxx8oWZ4+QLM8fJF2aOky/MHCdfmDlOvjBznHxh5jj5wsxx
8oV44cKNky/MPi7cOPnC7OPCjZMvzD4u3Dj5wuzjwo2TL8w+Ltw4+cLs48KN
ky/MPi7cOPnC7OPCjZMvzD4u3Dj5wuzjwo2TL8w+Ltw4+cLs48KNky/MPi7c
OPnC7OPCjZMvzD4u3Dj5QvyAF9648MGNL06+MPfxwhsXPrjxxckX5j5eeOPC
Bze+OPnC3McLb1z44MYXJ1+Y+3jhjQsf3Pji5AtzHy+8ceGDG1+cfGHu44U3
Lnxw44uTL8x9vPDGhQ9ufHHyhbmPF9648MGNL06+MPfxwhsXPrjxxckX5j5e
eOPCBze+OPnC3McLb1z44MYXJ1+Y+3jhjQsf3Pji5AtzHy+8ceGDG1+cfGHu
44U3Lnxw44uTL8x9vPDGhQ9ufPEf//3dj/EDfosX/hfe+L/Yb/KG/40f4cf4
CX6Kn+EH/By/wC/xK/wav8F/4rf4HX6PP+CP+C/8CX/GX/BX/A1/xz/wT/wL
/43X7y6cvGHmOHnDzHHyhpnj5A0zx8kbZo6TN8wcJ2+YOU7eMHOcvGHmOHnD
zHHyhpnj5A0zx8kbZo6TN8wcJ2+YOU7eEC9cuHHyhtnHhRsnb5h9XLhx8obZ
x4UbJ2+YfVy4cfKG2ceFGydvmH1cuHHyhtnHhRsnb5h9XLhx8obZx4UbJ2+Y
fVy4cfKG2ceFGydvmH1cuHHyhtnHhRsnb5h9XLhx8obZx4UbJ2+IH/DCGxc+
uPHFyRvmPl5448IHN744ecPcxwtvXPjgxhcnb5j7eOGNCx/c+OLkDXMfL7xx
4YMbX5y8Ye7jhTcufHDji5M3zH288MaFD258cfKGuY8X3rjwwY0vTt4w9/HC
Gxc+uPHFyRvmPl5448IHN744ecPcxwtvXPjgxhcnb5j7eOGNCx/c+OLkDXMf
L7xx4YMbX5y8Ye7jhTcufHDji5M3zH288MaFD258cfKGuY8X3rjwwY0vTt4Q
P8YP+C1e+F944//iwn6TP5z4EX6Mn+Cn+Bl+wM/xC/wSv8Kv8Rv8J36L3+H3
+AP+iP/Cn/Bn/AV/xd/wd/wD/8S/8N94/e7CyR9mjpM/zBwnf5g5Tv4wc5z8
YeY4+cPMcfKHmePkDzPHyR9mjpM/zBwnf5g5Tv4wc5z8YeY4+cPMcfKHmePk
D/HChRsnf5h9XLhx8ofZx4UbJ3+YfVy4cfKH2ceFGyd/mH1cuHHyh9nHhRsn
f5h9XLhx8ofZx4UbJ3+YfVy4cfKH2ceFGyd/mH1cuHHyh9nHhRsnf5h9XLhx
8ofZx4UbJ3+YfVy4cfKH+AEvvHHhgxtfnPxh7uOFNy58cOOLkz/MfbzwxoUP
bnxx8oe5jxfeuPDBjS9O/jD38cIbFz648cXJH+Y+Xnjjwgc3vjj5w9zHC29c
+ODGFyd/mPt44Y0LH9z44uQPcx8vvHHhgxtfnPxh7uOFNy58cOOLkz/Mfbzw
xoUPbnxx8oe5jxfeuPDBjS9O/jD38cIbFz648cXJH+Y+Xnjjwgc3vjj5w9zH
C29c+ODGFyd/mPt44Y0LH9z44j/++7sf4wf8Fi/8L7zxf3Hh/8V+k0f8n/gR
foyf4Kf4GX7Az/EL/BK/wq/xG/wnfovf4ff4A/6I/8Kf8Gf8BX/F3/B3/AP/
xL/w33j97sLJI2aOk0fMHCePmDlOHjFznDxi5jh5xMxx8oiZ4+QRM8fJI2aO
k0fMHCePmDlOHjFznDxi5jh5xMxx8oiZ4+QR8cKFGyePmH1cuHHyiNnHhRsn
j5h9XLhx8ojZx4UbJ4+YfVy4cfKI2ceFGyePmH1cuHHyiNnHhRsnj5h9XLhx
8ojZx4UbJ4+YfVy4cfKI2ceFGyePmH1cuHHyiNnHhRsnj5h9XLhx8oj4AS+8
ceGDG1+cPGLu44U3Lnxw44uTR8x9vPDGhQ9ufHHyiLmPF9648MGNL04eMffx
whsXPrjxxckj5j5eeOPCBze+OHnE3McLb1z44MYXJ4+Y+3jhjQsf3Pji5BFz
Hy+8ceGDG1+cPGLu44U3Lnxw44uTR8x9vPDGhQ9ufHHyiLmPF9648MGNL04e
MffxwhsXPrjxxckj5j5eeOPCBze+OHnE3McLb1z44MYXJ4+Y+3jhjQsf3Pji
5BHxY/yA3+KF/4U3/i8u/L/4YL/JJzp+hB/jJ/gpfoYf8HP8Ar/Er/Br/Ab/
id/id/g9/oA/4r/wJ/wZf8Ff8Tf8Hf/AP/Ev/Ddev7tw8omZ4+QTM8fJJ2aO
k0/MHCefmDlOPjFznHxi5jj5xMxx8omZ4+QTM8fJJ2aOk0/MHCefmDlOPjFz
nHxi5jj5RLxw4cbJJ2YfF26cfGL2ceHGySdmHxdunHxi9nHhxsknZh8Xbpx8
YvZx4cbJJ2YfF26cfGL2ceHGySdmHxdunHxi9nHhxsknZh8Xbpx8YvZx4cbJ
J2YfF26cfGL2ceHGySdmHxdunHwifsALb1z44MYXJ5+Y+3jhjQsf3Pji5BNz
Hy+8ceGDG1+cfGLu44U3Lnxw44uTT8x9vPDGhQ9ufHHyibmPF9648MGNL04+
MffxwhsXPrjxxckn5j5eeOPCBze+OPnE3McLb1z44MYXJ5+Y+3jhjQsf3Pji
5BNzHy+8ceGDG1+cfGLu44U3Lnxw44uTT8x9vPDGhQ9ufHHyibmPF9648MGN
L04+MffxwhsXPrjxxckn5j5eeOPCBze++I///u7H+AG/xQv/C2/8X1z4f/HB
/wf7TV7x/8SP8GP8BD/Fz/ADfo5f4Jf4FX6N3+A/8Vv8Dr/HH/BH/Bf+hD/j
L/gr/oa/4x/4J/6F/8brdxdOXjFznLxi5jh5xcxx8oqZ4+QVM8fJK2aOk1fM
HCevmDlOXjFznLxi5jh5xcxx8oqZ4+QVM8fJK2aOk1fMHCeviBcu3Dh5xezj
wo2TV8w+Ltw4ecXs48KNk1fMPi7cOHnF7OPCjZNXzD4u3Dh5xezjwo2TV8w+
Ltw4ecXs48KNk1fMPi7cOHnF7OPCjZNXzD4u3Dh5xezjwo2TV8w+Ltw4ecXs
48KNk1fED3jhjQsf3Pji5BVzHy+8ceGDG1+cvGLu44U3Lnxw44uTV8x9vPDG
hQ9ufHHyirmPF9648MGNL05eMffxwhsXPrjxxckr5j5eeOPCBze+OHnF3McL
b1z44MYXJ6+Y+3jhjQsf3Pji5BVzHy+8ceGDG1+cvGLu44U3Lnxw44uTV8x9
vPDGhQ9ufHHyirmPF9648MGNL05eMffxwhsXPrjxxckr5j5eeOPCBze+OHnF
3McLb1z44MYXJ6+IH+MH/BYv/C+88X9x4f/FB/8f3Nhv8osbP8KP8RP8FD/D
D/g5foFf4lf4NX6D/8Rv8Tv8Hn/AH/Ff+BP+jL/gr/gb/o5/4J/4F/4br99d
OPnFzHHyi5nj5Bczx8kvZo6TX8wcJ7+YOU5+MXOc/GLmOPnFzHHyi5nj5Bcz
x8kvZo6TX8wcJ7+YOU5+MXOc/CJeuHDj5Bezjws3Tn4x+7hw4+QXs48LN05+
Mfu4cOPkF7OPCzdOfjH7uHDj5Bezjws3Tn4x+7hw4+QXs48LN05+Mfu4cOPk
F7OPCzdOfjH7uHDj5Bezjws3Tn4x+7hw4+QXs48LN05+ET/ghTcufHDji5Nf
zH288MaFD258cfKLuY8X3rjwwY0vTn4x9/HCGxc+uPHFyS/mPl5448IHN744
+cXcxwtvXPjgxhcnv5j7eOGNCx/c+OLkF3MfL7xx4YMbX5z8Yu7jhTcufHDj
i5NfzH288MaFD258cfKLuY8X3rjwwY0vTn4x9/HCGxc+uPHFyS/mPl5448IH
N744+cXcxwtvXPjgxhcnv5j7eOGNCx/c+OLkF3MfL7xx4YMbX/zHf3/3Y/yA
3+KF/4U3/i8u/L/44P+DG/8/2G/yjP83foQf4yf4KX6GH/Bz/AK/xK/wa/wG
/4nf4nf4Pf6AP+K/8Cf8GX/BX/E3/B3/wD/xL/w3Xr+7cPKMmePkGTPHyTNm
jpNnzBwnz5g5Tp4xc5w8Y+Y4ecbMcfKMmePkGTPHyTNmjpNnzBwnz5g5Tp4x
c5w8Y+Y4eUa8cOHGyTNmHxdunDxj9nHhxskzZh8Xbpw8Y/Zx4cbJM2YfF26c
PGP2ceHGyTNmHxdunDxj9nHhxskzZh8Xbpw8Y/Zx4cbJM2YfF26cPGP2ceHG
yTNmHxdunDxj9nHhxskzZh8Xbpw8I37AC29c+ODGFyfPmPt44Y3r/6PD3m30
MIK13cqUOQYNGTI+EIIgCIIwEkXdLx3ChNAhcO8IKgSG0CEwhAqBIXQIDOE4
+y2A68exGguFQqHdBx/c+OL0jLmPF9648MGNL07PmPt44Y0LH9z44vSMuY8X
3rjwwY0vTs+Y+3jhjQsf3Pji9Iy5jxfeuPDBjS9Oz5j7eOGNCx/c+OL0jLmP
F9648MGNL07PmPt44Y0LH9z44vSMuY8X3rjwwY0vTs+Y+3jhjQsf3Pji9Iy5
jxfeuPDBjS9Oz5j7eOGNCx/c+OL0jLmPF9648MGNL07PmPt44Y0LH9z44vSM
+Ak/8DNe+AVv/A4Xfo8P/oAbf8QX+6ZvfPE///d+iZ/wK/wV/ho/8Gv8Df4W
f4e/xz/gH/Ez/gn/jN/gX/Bb/Cv+Df+O/8B/4r/w3/gf/C/+D6/PXTh9Y+Y4
fWPmOH1j5jh9Y+Y4fWPmOH1j5jh9Y+Y4fWPmOH1j5jh9Y+Y4fWPmOH1j5jh9
Y+Y4fWPmOH1j5jh9I164cOP0jdnHhRunb8w+Ltw4fWP2ceHG6Ruzjws3Tt+Y
fVy4cfrG7OPCjdM3Zh8Xbpy+Mfu4cOP0jdnHhRunb8w+Ltw4fWP2ceHG6Ruz
jws3Tt+YfVy4cfrG7OPCjdM3Zh8Xbpy+ET/wwhsXPrjxxekbcx8vvHHhgxtf
nL4x9/HCGxc+uPHF6RtzHy+8ceGDG1+cvjH38cIbFz648cXpG3MfL7xx4YMb
X5y+MffxwhsXPrjxxekbcx8vvHHhgxtfnL4x9/HCGxc+uPHF6RtzHy+8ceGD
G1+cvjH38cIbFz648cXpG3MfL7xx4YMbX5y+MffxwhsXPrjxxekbcx8vvHHh
gxtfnL4x9/HCGxc+uPHF6RtzHy+8ceGDG1+cvhE/4Qd+xgu/4I3f4cLv8cEf
cOOP+OJP+P95/693PMVf4if8Cn+Fv8YP/Bp/g7/F3+Hv8Q/4R/yMf8I/4zf4
F/wW/4p/w7/jP/Cf+C/8N/4H/4v/w+tzF07vmDlO75g5Tu+YOU7vmDlO75g5
Tu+YOU7vmDlO75g5Tu+YOU7vmDlO75g5Tu+YOU7vmDlO75g5Tu+YOU7viBcu
3Di9Y/Zx4cbpHbOPCzdO75h9XLhxesfs48KN0ztmHxdunN4x+7hw4/SO2ceF
G6d3zD4u3Di9Y/Zx4cbpHbOPCzdO75h9XLhxesfs48KN0ztmHxdunN4x+7hw
4/SO2ceFG6d3xA+88MaFD258cXrH3McLb1z44MYXp3fMfbzwxoUPbnxxesfc
xwtvXPjgxhend8x9vPDGhQ9ufHF6x9zHC29c+ODGF6d3zH288MaFD258cXrH
3McLb1z44MYXp3fMfbzwxoUPbnxxesfcxwtvXPjgxhend8x9vPDGhQ9ufHF6
x9zHC29c+ODGF6d3zH288MaFD258cXrH3McLb1z44MYXp3fMfbzwxoUPbnxx
esfcxwtvXPjgxhend8RP+IGf8cIveON3uPB7fPAH3PgjvvgTns7z//Omfzzi
L/ETfoW/wl/jB36Nv8Hf4u/w9/gH/CN+xj/hn/Eb/At+i3/Fv+Hf8R/4T/wX
/hv/g//F/+H1uQunf8wcp3/MHKd/zBynf8wcp3/MHKd/zBynf8wcp3/MHKd/
zBynf8wcp3/MHKd/zBynf8wcp3/MHKd/zBynf8QLF26c/jH7uHDj9I/Zx4Ub
p3/MPi7cOP1j9nHhxukfs48LN07/mH1cuHH6x+zjwo3TP2YfF26c/jH7uHDj
9I/Zx4Ubp3/MPi7cOP1j9nHhxukfs48LN07/mH1cuHH6x+zjwo3TP+IHXnjj
wgc3vjj9Y+7jhTcufHDji9M/5j5eeOPCBze+OP1j7uOFNy58cOOL0z/mPl54
48IHN744/WPu44U3Lnxw44vTP+Y+Xnjjwgc3vjj9Y+7jhTcufHDji9M/5j5e
eOPCBze+OP1j7uOFNy58cOOL0z/mPl5448IHN744/WPu44U3Lnxw44vTP+Y+
Xnjjwgc3vjj9Y+7jhTcufHDji9M/5j5eeOPCBze+OP1j7uOFNy58cOOL0z/i
J/zAz3jhF7zxO1z4PT74A278EV/8CX/xP5/7CfumhzzHX+In/Ap/hb/GD/wa
f4O/xd/h7/EP+Ef8jH/CP+M3+Bf8Fv+Kf8O/4z/wn/gv/Df+B/+L/8PrcxdO
D5k5Tg+ZOU4PmTlOD5k5Tg+ZOU4PmTlOD5k5Tg+ZOU4PmTlOD5k5Tg+ZOU4P
mTlOD5k5Tg+ZOU4PmTlOD4kXLtw4PWT2ceHG6SGzjws3Tg+ZfVy4cXrI7OPC
jdNDZh8XbpweMvu4cOP0kNnHhRunh8w+Ltw4PWT2ceHG6SGzjws3Tg+ZfVy4
cXrI7OPCjdNDZh8XbpweMvu4cOP0kNnHhRunh8QPvPDGhQ9ufHF6yNzHC29c
+ODGF6eHzH288MaFD258cXrI3McLb1z44MYXp4fMfbzwxoUPbnxxesjcxwtv
XPjgxhenh8x9vPDGhQ9ufHF6yNzHC29c+ODGF6eHzH288MaFD258cXrI3McL
b1z44MYXp4fMfbzwxoUPbnxxesjcxwtvXPjgxhenh8x9vPDGhQ9ufHF6yNzH
C29c+ODGF6eHzH288MaFD258cXrI3McLb1z44MYXp4fET/iBn/HCL3jjd7jw
e3zwB9z4I774E04Pmf/jB/ZNH1nxl/gJv8Jf4a/xA7/G3+Bv8Xf4e/wD/hE/
45/wz/gN/gW/xb/i3/Dv+A/8J/4L/43/wf/i//D63IXTR2aO00dmjtNHZo7T
R2aO00dmjtNHZo7TR2aO00dmjtNHZo7TR2aO00dmjtNHZo7TR2aO00dmjtNH
Zo7TR+KFCzdOH5l9XLhx+sjs48KN00dmHxdunD4y+7hw4/SR2ceFG6ePzD4u
3Dh9ZPZx4cbpI7OPCzdOH5l9XLhx+sjs48KN00dmHxdunD4y+7hw4/SR2ceF
G6ePzD4u3Dh9ZPZx4cbpI/EDL7xx4YMbX5w+MvfxwhsXPrjxxekjcx8vvHHh
gxtfnD4y9/HCGxc+uPHF6SNzHy+8ceGDG1+cPjL38cIbFz648cXpI3MfL7xx
4YMbX5w+MvfxwhsXPrjxxekjcx8vvHHhgxtfnD4y9/HCGxc+uPHF6SNzHy+8
ceGDG1+cPjL38cIbFz648cXpI3MfL7xx4YMbX5w+MvfxwhsXPrjxxekjcx8v
vHHhgxtfnD4y9/HCGxc+uPHF6SPxE37gZ7zwC974HS78Hh/8ATf+iC/+hL/4
n8/9hB/4Gft+8X+95CX+Ej/hV/gr/DV+4Nf4G/wt/g5/j3/AP+Jn/BP+Gb/B
v+C3+Ff8G/4d/4H/xH/hv/E/+F/8H16fu3B6ycxxesnMcXrJzHF6ycxxesnM
cXrJzHF6ycxxesnMcXrJzHF6ycxxesnMcXrJzHF6ycxxesnMcXrJzHF6Sbxw
4cbpJbOPCzdOL5l9XLhxesns48KN00tmHxdunF4y+7hw4/SS2ceFG6eXzD4u
3Di9ZPZx4cbpJbOPCzdOL5l9XLhxesns48KN00tmHxdunF4y+7hw4/SS2ceF
G6eXzD4u3Di9JH7ghTcufHDji9NL5j5eeOPCBze+OL1k7uOFNy58cOOL00vm
Pl5448IHN744vWTu44U3Lnxw44vTS+Y+Xnjjwgc3vji9ZO7jhTcufHDji9NL
5j5eeOPCBze+OL1k7uOFNy58cOOL00vmPl5448IHN744vWTu44U3Lnxw44vT
S+Y+Xnjjwgc3vji9ZO7jhTcufHDji9NL5j5eeOPCBze+OL1k7uOFNy58cOOL
00vmPl5448IHN744vSR+wg/8jBd+wRu/w4Xf44M/4MYf8cWfcHrJ/B8/8DNe
2Df9ZMdf4if8Cn+Fv8YP/Bp/g7/F3+Hv8Q/4R/yMf8I/4zf4F/wW/4p/w7/j
P/Cf+C/8N/4H/4v/w+tzF04/mTlOP5k5Tj+ZOU4/mTlOP5k5Tj+ZOU4/mTlO
P5k5Tj+ZOU4/mTlOP5k5Tj+ZOU4/mTlOP5k5Tj+ZOU4/iRcu3Dj9ZPZx4cbp
J7OPCzdOP5l9XLhx+sns48KN009mHxdunH4y+7hw4/ST2ceFG6efzD4u3Dj9
ZPZx4cbpJ7OPCzdOP5l9XLhx+sns48KN009mHxdunH4y+7hw4/ST2ceFG6ef
xA+88MaFD258cfrJ3McLb1z44MYXp5/MfbzwxoUPbnxx+sncxwtvXPjgxhen
n8x9vPDGhQ9ufHH6ydzHC29c+ODGF6efzH288MaFD258cfrJ3McLb1z44MYX
p5/MfbzwxoUPbnxx+sncxwtvXPjgxhenn8x9vPDGhQ9ufHH6ydzHC29c+ODG
F6efzH288MaFD258cfrJ3McLb1z44MYXp5/MfbzwxoUPbnxx+sncxwtvXPjg
xhenn8RP+IGf8cIveON3uPB7fPAH3PgjvvgT/uJ/PvcTfuBnvPAL9k1PeRd/
iZ/wK/wV/ho/8Gv8Df4Wf4e/xz/gH/Ez/gn/jN/gX/Bb/Cv+Df+O/8B/4r/w
3/gf/C/+D6/PXTg9ZeY4PWXmOD1l5jg9ZeY4PWXmOD1l5jg9ZeY4PWXmOD1l
5jg9ZeY4PWXmOD1l5jg9ZeY4PWXmOD1l5jg9JV64cOP0lNnHhRunp8w+Ltw4
PWX2ceHG6Smzjws3Tk+ZfVy4cXrK7OPCjdNTZh8XbpyeMvu4cOP0lNnHhRun
p8w+Ltw4PWX2ceHG6Smzjws3Tk+ZfVy4cXrK7OPCjdNTZh8XbpyeEj/wwhsX
Prjxxekpcx8vvHHhgxtfnJ4y9/HCGxc+uPHF6SlzHy+8ceGDG1+cnjL38cIb
Fz648cXpKXMfL7xx4YMbX5yeMvfxwhsXPrjxxekpcx8vvHHhgxtfnJ4y9/HC
Gxc+uPHF6SlzHy+8ceGDG1+cnjL38cIbFz648cXpKXMfL7xx4YMbX5yeMvfx
whsXPrjxxekpcx8vvHHhgxtfnJ4y9/HCGxc+uPHF6SlzHy+8ceGDG1+cnhI/
4Qd+xgu/4I3f4cLv8cEfcOOP+OJPOD1l/o8f+Bkv/II39k1fqfhL/IRf4a/w
1/iBX+Nv8Lf4O/w9/gH/iJ/xT/hn/Ab/gt/iX/Fv+Hf8B/4T/4X/xv/gf/F/
eH3uwukrM8fpKzPH6Sszx+krM8fpKzPH6Sszx+krM8fpKzPH6Sszx+krM8fp
KzPH6Sszx+krM8fpKzPH6Sszx+kr8cKFG6evzD4u3Dh9ZfZx4cbpK7OPCzdO
X5l9XLhx+srs48KN01dmHxdunL4y+7hw4/SV2ceFG6evzD4u3Dh9ZfZx4cbp
K7OPCzdOX5l9XLhx+srs48KN01dmHxdunL4y+7hw4/SV+IEX3rjwwY0vTl+Z
+3jhjQsf3Pji9JW5jxfeuPDBjS9OX5n7eOGNCx/c+OL0lbmPF9648MGNL05f
mft44Y0LH9z44vSVuY8X3rjwwY0vTl+Z+3jhjQsf3Pji9JW5jxfeuPDBjS9O
X5n7eOGNCx/c+OL0lbmPF9648MGNL05fmft44Y0LH9z44vSVuY8X3rjwwY0v
Tl+Z+3jhjQsf3Pji9JW5jxfeuPDBjS9OX5n7eOGNCx/c+OL0lfgJP/AzXvgF
b/wOF36PD/6AG3/EF3/CX/zP537CD/yMF37BG7/Dvukt7+Mv8RN+hb/CX+MH
fo2/wd/i7/D3+Af8I37GP+Gf8Rv8C36Lf8W/4d/xH/hP/Bf+G/+D/8X/4fW5
C6e3zBynt8wcp7fMHKe3zBynt8wcp7fMHKe3zBynt8wcp7fMHKe3zBynt8wc
p7fMHKe3zBynt8wcp7fMHKe3xAsXbpzeMvu4cOP0ltnHhRunt8w+Ltw4vWX2
ceHG6S2zjws3Tm+ZfVy4cXrL7OPCjdNbZh8XbpzeMvu4cOP0ltnHhRunt8w+
Ltw4vWX2ceHG6S2zjws3Tm+ZfVy4cXrL7OPCjdNb4gdeeOPCBze+OL1l7uOF
Ny58cOOL01vmPl5448IHN744vWXu44U3Lnxw44vTW+Y+Xnjjwgc3vji9Ze7j
hTcufHDji9Nb5j5eeOPCBze+OL1l7uOFNy58cOOL01vmPl5448IHN744vWXu
44U3Lnxw44vTW+Y+Xnjjwgc3vji9Ze7jhTcufHDji9Nb5j5eeOPCBze+OL1l
7uOFNy58cOOL01vmPl5448IHN744vWXu44U3Lnxw44vTW+In/MDPeOEXvPE7
XPg9PvgDbvwRX/wJp7fM//EDP+OFX/DG73Bh3/SXE3+Jn/Ar/BX+Gj/wa/wN
/hZ/h7/HP+Af8TP+Cf+M3+Bf8Fv8K/4N/47/wH/iv/Df+B/8L/4Pr89dOP1l
5jj9ZeY4/WXmOP1l5jj9ZeY4/WXmOP1l5jj9ZeY4/WXmOP1l5jj9ZeY4/WXm
OP1l5jj9ZeY4/WXmOP0lXrhw4/SX2ceFG6e/zD4u3Dj9ZfZx4cbpL7OPCzdO
f5l9XLhx+svs48KN019mHxdunP4y+7hw4/SX2ceFG6e/zD4u3Dj9ZfZx4cbp
L7OPCzdOf5l9XLhx+svs48KN019mHxdunP4SP/DCGxc+uPHF6S9zHy+8ceGD
G1+c/jL38cIbFz648cXpL3MfL7xx4YMbX5z+MvfxwhsXPrjxxekvcx8vvHHh
gxtfnP4y9/HCGxc+uPHF6S9zHy+8ceGDG1+c/jL38cIbFz648cXpL3MfL7xx
4YMbX5z+MvfxwhsXPrjxxekvcx8vvHHhgxtfnP4y9/HCGxc+uPHF6S9zHy+8
ceGDG1+c/jL38cIbFz648cXpL3MfL7xx4YMbX5z+Ej/hB37GC7/gjd/hwu/x
wR9w44/44k/4i//53E/4gZ/xwi9443e48Hvsmx7zIf4SP+FX+Cv8NX7g1/gb
/C3+Dn+Pf8A/4mf8E/4Zv8G/4Lf4V/wb/h3/gf/Ef+G/8T/4X/wfXp+7cHrM
zHF6zMxxeszMcXrMzHF6zMxxeszMcXrMzHF6zMxxeszMcXrMzHF6zMxxeszM
cXrMzHF6zMxxeszMcXpMvHDhxukxs48LN06PmX1cuHF6zOzjwo3TY2YfF26c
HjP7uHDj9JjZx4Ubp8fMPi7cOD1m9nHhxukxs48LN06PmX1cuHF6zOzjwo3T
Y2YfF26cHjP7uHDj9JjZx4Ubp8fMPi7cOD0mfuCFNy58cOOL02PmPl5448IH
N744PWbu44U3Lnxw44vTY+Y+Xnjjwgc3vjg9Zu7jhTcufHDji9Nj5j5eeOPC
Bze+OD1m7uOFNy58cOOL02PmPl5448IHN744PWbu44U3Lnxw44vTY+Y+Xnjj
wgc3vjg9Zu7jhTcufHDji9Nj5j5eeOPCBze+OD1m7uOFNy58cOOL02PmPl54
48IHN744PWbu44U3Lnxw44vTY+Y+Xnjjwgc3vjg9Jn7CD/yMF37BG7/Dhd/j
gz/gxh/xxZ9wesz8Hz/wM174BW/8Dhd+jw/2TZ/p+Ev8hF/hr/DX+IFf42/w
t/g7/D3+Af+In/FP+Gf8Bv+C3+Jf8W/4d/wH/hP/hf/G/+B/8X94fe7C6TMz
x+kzM8fpMzPH6TMzx+kzM8fpMzPH6TMzx+kzM8fpMzPH6TMzx+kzM8fpMzPH
6TMzx+kzM8fpMzPH6TPxwoUbp8/MPi7cOH1m9nHhxukzs48LN06fmX1cuHH6
zOzjwo3TZ2YfF26cPjP7uHDj9JnZx4Ubp8/MPi7cOH1m9nHhxukzs48LN06f
mX1cuHH6zOzjwo3TZ2YfF26cPjP7uHDj9Jn4gRfeuPDBjS9On5n7eOGNCx/c
+OL0mbmPF9648MGNL06fmft44Y0LH9z44vSZuY8X3rjwwY0vTp+Z+3jhjQsf
3Pji9Jm5jxfeuPDBjS9On5n7eOGNCx/c+OL0mbmPF9648MGNL06fmft44Y0L
H9z44vSZuY8X3rjwwY0vTp+Z+3jhjQsf3Pji9Jm5jxfeuPDBjS9On5n7eOGN
Cx/c+OL0mbmPF9648MGNL06fmft44Y0LH9z44vSZ+Ak/8DNe+AVv/A4Xfo8P
/oAbf8QXf8Jf/M/nfsIP/IwXfsEbv8OF3+ODP2Df9JqP8Zf4Cb/CX+Gv8QO/
xt/gb/F3+Hv8A/4RP+Of8M/4Df4Fv8W/4t/w7/gP/Cf+C/+N/8H/4v/w+tyF
02tmjtNrZo7Ta2aO02tmjtNrZo7Ta2aO02tmjtNrZo7Ta2aO02tmjtNrZo7T
a2aO02tmjtNrZo7Ta2aO02vihQs3Tq+ZfVy4cXrN7OPCjdNrZh8XbpxeM/u4
cOP0mtnHhRun18w+Ltw4vWb2ceHG6TWzjws3Tq+ZfVy4cXrN7OPCjdNrZh8X
bpxeM/u4cOP0mtnHhRun18w+Ltw4vWb2ceHG6TXxAy+8ceGDG1+cXjP38cIb
Fz648cXpNXMfL7xx4YMbX5xeM/fxwhsXPrjxxek1cx8vvHHhgxtfnF4z9/HC
Gxc+uPHF6TVzHy+8ceGDG1+cXjP38cIbFz648cXpNXMfL7xx4YMbX5xeM/fx
whsXPrjxxek1cx8vvHHhgxtfnF4z9/HCGxc+uPHF6TVzHy+8ceGDG1+cXjP3
8cIbFz648cXpNXMfL7xx4YMbX5xeM/fxwhsXPrjxxek18RN+4Ge88Ave+B0u
/B4f/AE3/ogv/oTTa+b/+IGf8cIveON3uPB7fPAH3Ng3/ebGX+In/Ap/hb/G
D/waf4O/xd/h7/EP+Ef8jH/CP+M3+Bf8Fv+Kf8O/4z/wn/gv/Df+B/+L/8Pr
cxdOv5k5Tr+ZOU6/mTlOv5k5Tr+ZOU6/mTlOv5k5Tr+ZOU6/mTlOv5k5Tr+Z
OU6/mTlOv5k5Tr+ZOU6/mTlOv4kXLtw4/Wb2ceHG6Tezjws3Tr+ZfVy4cfrN
7OPCjdNvZh8Xbpx+M/u4cOP0m9nHhRun38w+Ltw4/Wb2ceHG6Tezjws3Tr+Z
fVy4cfrN7OPCjdNvZh8Xbpx+M/u4cOP0m9nHhRun38QPvPDGhQ9ufHH6zdzH
C29c+ODGF6ffzH288MaFD258cfrN3McLb1z44MYXp9/MfbzwxoUPbnxx+s3c
xwtvXPjgxhen38x9vPDGhQ9ufHH6zdzHC29c+ODGF6ffzH288MaFD258cfrN
3McLb1z44MYXp9/MfbzwxoUPbnxx+s3cxwtvXPjgxhen38x9vPDGhQ9ufHH6
zdzHC29c+ODGF6ffzH288MaFD258cfrN3McLb1z44MYXp9/ET/iBn/HCL3jj
d7jwe3zwB9z4I774E/7ifz73E37gZ7zwC974HS78Hh/8ATf+iH3Tcz7FX+In
/Ap/hb/GD/waf4O/xd/h7/EP+Ef8jH/CP+M3+Bf8Fv+Kf8O/4z/wn/gv/Df+
B/+L/8PrcxdOz5k5Ts+ZOU7PmTlOz5k5Ts+ZOU7PmTlOz5k5Ts+ZOU7PmTlO
z5k5Ts+ZOU7PmTlOz5k5Ts+ZOU7PmTlOz4kXLtw4PWf2ceHG6Tmzjws3Ts+Z
fVy4cXrO7OPCjdNzZh8XbpyeM/u4cOP0nNnHhRun58w+Ltw4PWf2ceHG6Tmz
jws3Ts+ZfVy4cXrO7OPCjdNzZh8XbpyeM/u4cOP0nNnHhRun58QPvPDGhQ9u
fHF6ztzHC29c+ODGF6fnzH288MaFD258cXrO3McLb1z44MYXp+fMfbzwxoUP
bnxxes7cxwtvXPjgxhen58x9vPDGhQ9ufHF6ztzHC29c+ODGF6fnzH288MaF
D258cXrO3McLb1z44MYXp+fMfbzwxoUPbnxxes7cxwtvXPjgxhen58x9vPDG
hQ9ufHF6ztzHC29c+ODGF6fnzH288MaFD258cXrO3McLb1z44MYXp+fET/iB
n/HCL3jjd7jwe3zwB9z4I774E07Pmf/jB37GC7/gjd/hwu/xwR9w44/4Yt/0
nS/+9//eL/ETfoW/wl/jB36Nv8Hf4u/w9/gH/CN+xj/hn/Eb/At+i3/Fv+Hf
8R/4T/wX/hv/g//F/+H1uQun78wcp+/MHKfvzByn78wcp+/MHKfvzByn78wc
p+/MHKfvzByn78wcp+/MHKfvzByn78wcp+/MHKfvzByn78QLF26cvjP7uHDj
9J3Zx4Ubp+/MPi7cOH1n9nHhxuk7s48LN07fmX1cuHH6zuzjwo3Td2YfF26c
vjP7uHDj9J3Zx4Ubp+/MPi7cOH1n9nHhxuk7s48LN07fmX1cuHH6zuzjwo3T
d+IHXnjjwgc3vjh9Z+7jhTcufHDji9N35j5eeOPCBze+OH1n7uOFNy58cOOL
03fmPl5448IHN744fWfu44U3Lnxw44vTd+Y+Xnjjwgc3vjh9Z+7jhTcufHDj
i9N35j5eeOPCBze+OH1n7uOFNy58cOOL03fmPl5448IHN744fWfu44U3Lnxw
44vTd+Y+Xnjjwgc3vjh9Z+7jhTcufHDji9N35j5eeOPCBze+OH1n7uOFNy58
cOOL03fiJ/zAz3jhF7zxO1z4PT74A278EV/8CafvzP/xAz/jhV/wxu9w4ff4
4A+48Ud88Sf8/7z/13ue4i/xE36Fv8Jf4wd+jb/B3+Lv8Pf4B/wjfsY/4Z/x
G/wLfot/xb/h3/Ef+E/8F/4b/4P/xf/h9bkLp/fMHKf3zByn98wcp/fMHKf3
zByn98wcp/fMHKf3zByn98wcp/fMHKf3zByn98wcp/fMHKf3zByn98wcp/fE
CxdunN4z+7hw4/Se2ceFG6f3zD4u3Di9Z/Zx4cbpPbOPCzdO75l9XLhxes/s
48KN03tmHxdunN4z+7hw4/Se2ceFG6f3zD4u3Di9Z/Zx4cbpPbOPCzdO75l9
XLhxes/s48KN03viB15448IHN744vWfu44U3Lnxw44vTe+Y+Xnjjwgc3vji9
Z+7jhTcufHDji9N75j5eeOPCBze+OL1n7uOFNy58cOOL03vmPl5448IHN744
vWfu44U3Lnxw44vTe+Y+Xnjjwgc3vji9Z+7jhTcufHDji9N75j5eeOPCBze+
OL1n7uOFNy58cOOL03vmPl5448IHN744vWfu44U3Lnxw44vTe+Y+Xnjjwgc3
vji9Z+7jhTcufHDji9N74if8wM944Re88Ttc+D0++ANu/BFf/Amn98z/8QM/
44Vf8MbvcOH3+OAPuPFHfPEnPJ3r/+dN/3nEX+In/Ap/hb/GD/waf4O/xd/h
7/EP+Ef8jH/CP+M3+Bf8Fv+Kf8O/4z/wn/gv/Df+B/+L/8PrcxdO/5k5Tv+Z
OU7/mTlO/5k5Tv+ZOU7/mTlO/5k5Tv+ZOU7/mTlO/5k5Tv+ZOU7/mTlO/5k5
Tv+ZOU7/mTlO/4kXLtw4/Wf2ceHG6T+zjws3Tv+ZfVy4cfrP7OPCjdN/Zh8X
bpz+M/u4cOP0n9nHhRun/8w+Ltw4/Wf2ceHG6T+zjws3Tv+ZfVy4cfrP7OPC
jdN/Zh8Xbpz+M/u4cOP0n9nHhRun/8QPvPDGhQ9ufHH6z9zHC29c+ODGF6f/
zH288MaFD258cfrP3McLb1z44MYXp//MfbzwxoUPbnxx+s/cxwtvXPjgxhen
/8x9vPDGhQ9ufHH6z9zHC29c+ODGF6f/zH288MaFD258cfrP3McLb1z44MYX
p//MfbzwxoUPbnxx+s/cxwtvXPjgxhen/8x9vPDGhQ9ufHH6z9zHC29c+ODG
F6f/zH288MaFD258cfrP3McLb1z44MYXp//ET/iBn/HCL3jjd7jwe3zwB9z4
I774E07/mf/jB37GC7/gjd/hwu/xwR9w44/44k/4i//93E/YNz3oOf4SP+FX
+Cv8NX7g1/gb/C3+Dn+Pf8A/4mf8E/4Zv8G/4Lf4V/wb/h3/gf/Ef+G/8T/4
X/wfXp+7cHrQzHF60MxxetDMcXrQzHF60MxxetDMcXrQzHF60MxxetDMcXrQ
zHF60MxxetDMcXrQzHF60MxxetDMcXpQvHDhxulBs48LN04Pmn1cuHF60Ozj
wo3Tg2YfF26cHjT7uHDj9KDZx4UbpwfNPi7cOD1o9nHhxulBs48LN04Pmn1c
uHF60Ozjwo3Tg2YfF26cHjT7uHDj9KDZx4UbpwfNPi7cOD0ofuCFNy58cOOL
04PmPl5448IHN744PWju44U3Lnxw44vTg+Y+Xnjjwgc3vjg9aO7jhTcufHDj
i9OD5j5eeOPCBze+OD1o7uOFNy58cOOL04PmPl5448IHN744PWju44U3Lnxw
44vTg+Y+Xnjjwgc3vjg9aO7jhTcufHDji9OD5j5eeOPCBze+OD1o7uOFNy58
cOOL04PmPl5448IHN744PWju44U3Lnxw44vTg+Y+Xnjjwgc3vjg9KH7CD/yM
F37BG7/Dhd/jgz/gxh/xxZ9wetD8Hz/wM174BW/8Dhd+jw/+gBt/xBd/wulB
83/8wL7pQyv+Ej/hV/gr/DV+4Nf4G/wt/g5/j3/AP+Jn/BP+Gb/Bv+C3+Ff8
G/4d/4H/xH/hv/E/+F/8H16fu3D60Mxx+tDMcfrQzHH60Mxx+tDMcfrQzHH6
0Mxx+tDMcfrQzHH60Mxx+tDMcfrQzHH60Mxx+tDMcfrQzHH6ULxw4cbpQ7OP
CzdOH5p9XLhx+tDs48KN04dmHxdunD40+7hw4/Sh2ceFG6cPzT4u3Dh9aPZx
4cbpQ7OPCzdOH5p9XLhx+tDs48KN04dmHxdunD40+7hw4/Sh2ceFG6cPzT4u
3Dh9KH7ghTcufHDji9OH5j5eeOPCBze+OH1o7uOFNy58cOOL04fmPl5448IH
N744fWju44U3Lnxw44vTh+Y+Xnjjwgc3vjh9aO7jhTcufHDji9OH5j5eeOPC
Bze+OH1o7uOFNy58cOOL04fmPl5448IHN744fWju44U3Lnxw44vTh+Y+Xnjj
wgc3vjh9aO7jhTcufHDji9OH5j5eeOPCBze+OH1o7uOFNy58cOOL04fmPl54
48IHN744fSh+wg/8jBd+wRu/w4Xf44M/4MYf8cWfcPrQ/B8/8DNe+AVv/A4X
fo8P/oAbf8QXf8Jf/O/nfsIP/Ix9v/i/XvQSf4mf8Cv8Ff4aP/Br/A3+Fn+H
v8c/4B/xM/4J/4zf4F/wW/wr/g3/jv/Af+K/8N/4H/wv/g+vz104vWjmOL1o
5ji9aOY4vWjmOL1o5ji9aOY4vWjmOL1o5ji9aOY4vWjmOL1o5ji9aOY4vWjm
OL1o5ji9aOY4vSheuHDj9KLZx4UbpxfNPi7cOL1o9nHhxulFs48LN04vmn1c
uHF60ezjwo3Ti2YfF26cXjT7uHDj9KLZx4UbpxfNPi7cOL1o9nHhxulFs48L
N04vmn1cuHF60ezjwo3Ti2YfF26cXhQ/8MIbFz648cXpRXMfL7xx4YMbX5xe
NPfxwhsXPrjxxelFcx8vvHHhgxtfnF409/HCGxc+uPHF6UVzHy+8ceGDG1+c
XjT38cIbFz648cXpRXMfL7xx4YMbX5xeNPfxwhsXPrjxxelFcx8vvHHhgxtf
nF409/HCGxc+uPHF6UVzHy+8ceGDG1+cXjT38cIbFz648cXpRXMfL7xx4YMb
X5xeNPfxwhsXPrjxxelFcx8vvHHhgxtfnF4UP+EHfsYLv+CN3+HC7/HBH3Dj
j/jiTzi9aP6PH/gZL/yCN36HC7/HB3/AjT/iiz/h9KL5P37gZ7ywb/rRjr/E
T/gV/gp/jR/4Nf4Gf4u/w9/jH/CP+Bn/hH/Gb/Av+C3+Ff+Gf8d/4D/xX/hv
/A/+F/+H1+cunH40c5x+NHOcfjRznH40c5x+NHOcfjRznH40c5x+NHOcfjRz
nH40c5x+NHOcfjRznH40c5x+NHOcfjRznH4UL1y4cfrR7OPCjdOPZh8Xbpx+
NPu4cOP0o9nHhRunH80+Ltw4/Wj2ceHG6Uezjws3Tj+afVy4cfrR7OPCjdOP
Zh8Xbpx+NPu4cOP0o9nHhRunH80+Ltw4/Wj2ceHG6Uezjws3Tj+KH3jhjQsf
3Pji9KO5jxfeuPDBjS9OP5r7eOGNCx/c+OL0o7mPF9648MGNL04/mvt44Y0L
H9z44vSjuY8X3rjwwY0vTj+a+3jhjQsf3Pji9KO5jxfeuPDBjS9OP5r7eOGN
Cx/c+OL0o7mPF9648MGNL04/mvt44Y0LH9z44vSjuY8X3rjwwY0vTj+a+3jh
jQsf3Pji9KO5jxfeuPDBjS9OP5r7eOGNCx/c+OL0o7mPF9648MGNL04/ip/w
Az/jhV/wxu9w4ff44A+48Ud88SecfjT/xw/8jBd+wRu/w4Xf44M/4MYf8cWf
8Bf/+7mf8AM/44VfsG960rv4S/yEX+Gv8Nf4gV/jb/C3+Dv8Pf4B/4if8U/4
Z/wG/4Lf4l/xb/h3/Af+E/+F/8b/4H/xf3h97sLpSTPH6Ukzx+lJM8fpSTPH
6Ukzx+lJM8fpSTPH6Ukzx+lJM8fpSTPH6Ukzx+lJM8fpSTPH6Ukzx+lJM8fp
SfHChRunJ80+Ltw4PWn2ceHG6Umzjws3Tk+afVy4cXrS7OPCjdOTZh8Xbpye
NPu4cOP0pNnHhRunJ80+Ltw4PWn2ceHG6Umzjws3Tk+afVy4cXrS7OPCjdOT
Zh8XbpyeNPu4cOP0pPiBF9648MGNL05Pmvt44Y0LH9z44vSkuY8X3rjwwY0v
Tk+a+3jhjQsf3Pji9KS5jxfeuPDBjS9OT5r7eOGNCx/c+OL0pLmPF9648MGN
L05Pmvt44Y0LH9z44vSkuY8X3rjwwY0vTk+a+3jhjQsf3Pji9KS5jxfeuPDB
jS9OT5r7eOGNCx/c+OL0pLmPF9648MGNL05Pmvt44Y0LH9z44vSkuY8X3rjw
wY0vTk+a+3jhjQsf3Pji9KT4CT/wM174BW/8Dhd+jw/+gBt/xBd/wulJ83/8
wM944Re88Ttc+D0++ANu/BFf/AmnJ83/8QM/44Vf8Ma+6UsVf4mf8Cv8Ff4a
P/Br/A3+Fn+Hv8c/4B/xM/4J/4zf4F/wW/wr/g3/jv/Af+K/8N/4H/wv/g+v
z104fWnmOH1p5jh9aeY4fWnmOH1p5jh9aeY4fWnmOH1p5jh9aeY4fWnmOH1p
5jh9aeY4fWnmOH1p5jh9aeY4fSleuHDj9KXZx4Ubpy/NPi7cOH1p9nHhxulL
s48LN05fmn1cuHH60uzjwo3Tl2YfF26cvjT7uHDj9KXZx4Ubpy/NPi7cOH1p
9nHhxulLs48LN05fmn1cuHH60uzjwo3Tl2YfF26cvhQ/8MIbFz648cXpS3Mf
L7xx4YMbX5y+NPfxwhsXPrjxxelLcx8vvHHhgxtfnL409/HCGxc+uPHF6Utz
Hy+8ceGDG1+cvjT38cIbFz648cXpS3MfL7xx4YMbX5y+NPfxwhsXPrjxxelL
cx8vvHHhgxtfnL409/HCGxc+uPHF6UtzHy+8ceGDG1+cvjT38cIbFz648cXp
S3MfL7xx4YMbX5y+NPfxwhsXPrjxxelLcx8vvHHhgxtfnL4UP+EHfsYLv+CN
3+HC7/HBH3Djj/jiTzh9af6PH/gZL/yCN36HC7/HB3/AjT/iiz/hL/73cz/h
B37GC7/gjd9h3/Sm9/GX+Am/wl/hr/EDv8bf4G/xd/h7/AP+ET/jn/DP+A3+
Bb/Fv+Lf8O/4D/wn/gv/jf/B/+L/8PrchdObZo7Tm2aO05tmjtObZo7Tm2aO
05tmjtObZo7Tm2aO05tmjtObZo7Tm2aO05tmjtObZo7Tm2aO05tmjtOb4oUL
N05vmn1cuHF60+zjwo3Tm2YfF26c3jT7uHDj9KbZx4UbpzfNPi7cOL1p9nHh
xulNs48LN05vmn1cuHF60+zjwo3Tm2YfF26c3jT7uHDj9KbZx4UbpzfNPi7c
OL1p9nHhxulN8QMvvHHhgxtfnN409/HCGxc+uPHF6U1zHy+8ceGDG1+c3jT3
8cIbFz648cXpTXMfL7xx4YMbX5zeNPfxwhsXPrjxxelNcx8vvHHhgxtfnN40
9/HCGxc+uPHF6U1zHy+8ceGDG1+c3jT38cIbFz648cXpTXMfL7xx4YMbX5ze
NPfxwhsXPrjxxelNcx8vvHHhgxtfnN409/HCGxc+uPHF6U1zHy+8ceGDG1+c
3jT38cIbFz648cXpTfETfuBnvPAL3vgdLvweH/wBN/6IL/6E05vm//iBn/HC
L3jjd7jwe3zwB9z4I774E05vmv/jB37GC7/gjd/hwr7pTyf+Ej/hV/gr/DV+
4Nf4G/wt/g5/j3/AP+Jn/BP+Gb/Bv+C3+Ff8G/4d/4H/xH/hv/E/+F/8H16f
u3D608xx+tPMcfrTzHH608xx+tPMcfrTzHH608xx+tPMcfrTzHH608xx+tPM
cfrTzHH608xx+tPMcfrTzHH6U7xw4cbpT7OPCzdOf5p9XLhx+tPs48KN059m
HxdunP40+7hw4/Sn2ceFG6c/zT4u3Dj9afZx4cbpT7OPCzdOf5p9XLhx+tPs
48KN059mHxdunP40+7hw4/Sn2ceFG6c/zT4u3Dj9KX7ghTcufHDji9Of5j5e
eOPCBze+OP1p7uOFNy58cOOL05/mPl5448IHN744/Wnu44U3Lnxw44vTn+Y+
Xnjjwgc3vjj9ae7jhTcufHDji9Of5j5eeOPCBze+OP1p7uOFNy58cOOL05/m
Pl5448IHN744/Wnu44U3Lnxw44vTn+Y+Xnjjwgc3vjj9ae7jhTcufHDji9Of
5j5eeOPCBze+OP1p7uOFNy58cOOL05/mPl5448IHN744/Sl+wg/8jBd+wRu/
w4Xf44M/4MYf8cWfcPrT/B8/8DNe+AVv/A4Xfo8P/oAbf8QXf8Jf/O/nfsIP
/IwXfsEbv8OF32Pf9KgP8Zf4Cb/CX+Gv8QO/xt/gb/F3+Hv8A/4RP+Of8M/4
Df4Fv8W/4t/w7/gP/Cf+C/+N/8H/4v/w+tyF06NmjtOjZo7To2aO06NmjtOj
Zo7To2aO06NmjtOjZo7To2aO06NmjtOjZo7To2aO06NmjtOjZo7To2aO06Pi
hQs3To+afVy4cXrU7OPCjdOjZh8XbpweNfu4cOP0qNnHhRunR80+Ltw4PWr2
ceHG6VGzjws3To+afVy4cXrU7OPCjdOjZh8XbpweNfu4cOP0qNnHhRunR80+
Ltw4PWr2ceHG6VHxAy+8ceGDG1+cHjX38cIbFz648cXpUXMfL7xx4YMbX5we
NffxwhsXPrjxxelRcx8vvHHhgxtfnB419/HCGxc+uPHF6VFzHy+8ceGDG1+c
HjX38cIbFz648cXpUXMfL7xx4YMbX5weNffxwhsXPrjxxelRcx8vvHHhgxtf
nB419/HCGxc+uPHF6VFzHy+8ceGDG1+cHjX38cIbFz648cXpUXMfL7xx4YMb
X5weNffxwhsXPrjxxelR8RN+4Ge88Ave+B0u/B4f/AE3/ogv/oTTo+b/+IGf
8cIveON3uPB7fPAH3PgjvvgTTo+a/+MHfsYLv+CN3+HC7/HBvulTHX+Jn/Ar
/BX+Gj/wa/wN/hZ/h7/HP+Af8TP+Cf+M3+Bf8Fv8K/4N/47/wH/iv/Df+B/8
L/4Pr89dOH1q5jh9auY4fWrmOH1q5jh9auY4fWrmOH1q5jh9auY4fWrmOH1q
5jh9auY4fWrmOH1q5jh9auY4fWrmOH0qXrhw4/Sp2ceFG6dPzT4u3Dh9avZx
4cbpU7OPCzdOn5p9XLhx+tTs48KN06dmHxdunD41+7hw4/Sp2ceFG6dPzT4u
3Dh9avZx4cbpU7OPCzdOn5p9XLhx+tTs48KN06dmHxdunD4VP/DCGxc+uPHF
6VNzHy+8ceGDG1+cPjX38cIbFz648cXpU3MfL7xx4YMbX5w+NffxwhsXPrjx
xelTcx8vvHHhgxtfnD419/HCGxc+uPHF6VNzHy+8ceGDG1+cPjX38cIbFz64
8cXpU3MfL7xx4YMbX5w+NffxwhsXPrjxxelTcx8vvHHhgxtfnD419/HCGxc+
uPHF6VNzHy+8ceGDG1+cPjX38cIbFz648cXpU3MfL7xx4YMbX5w+FT/hB37G
C7/gjd/hwu/xwR9w44/44k84fWr+jx/4GS/8gjd+hwu/xwd/wI0/4os/4S/+
93M/4Qd+xgu/4I3f4cLv8cEfsG961cf4S/yEX+Gv8Nf4gV/jb/C3+Dv8Pf4B
/4if8U/4Z/wG/4Lf4l/xb/h3/Af+E/+F/8b/4H/xf3h97sLpVTPH6VUzx+lV
M8fpVTPH6VUzx+lVM8fpVTPH6VUzx+lVM8fpVTPH6VUzx+lVM8fpVTPH6VUz
x+lVM8fpVfHChRunV80+Ltw4vWr2ceHG6VWzjws3Tq+afVy4cXrV7OPCjdOr
Zh8XbpxeNfu4cOP0qtnHhRunV80+Ltw4vWr2ceHG6VWzjws3Tq+afVy4cXrV
7OPCjdOrZh8XbpxeNfu4cOP0qviBF9648MGNL06vmvt44Y0LH9z44vSquY8X
3rjwwY0vTq+a+3jhjQsf3Pji9Kq5jxfeuPDBjS9Or5r7eOGNCx/c+OL0qrmP
F9648MGNL06vmvt44Y0LH9z44vSquY8X3rjwwY0vTq+a+3jhjQsf3Pji9Kq5
jxfeuPDBjS9Or5r7eOGNCx/c+OL0qrmPF9648MGNL06vmvt44Y0LH9z44vSq
uY8X3rjwwY0vTq+a+3jhjQsf3Pji9Kr4CT/wM174BW/8Dhd+jw/+gBt/xBd/
wulV83/8wM944Re88Ttc+D0++ANu/BFf/AmnV83/8QM/44Vf8MbvcOH3+OAP
uLFv+tWNv8RP+BX+Cn+NH/g1/gZ/i7/D3+Mf8I/4Gf+Ef8Zv8C/4Lf4V/4Z/
x3/gP/Ff+G/8D/4X/4fX5y6cfjVznH41c5x+NXOcfjVznH41c5x+NXOcfjVz
nH41c5x+NXOcfjVznH41c5x+NXOcfjVznH41c5x+NXOcfhUvXLhx+tXs48KN
069mHxdunH41+7hw4/Sr2ceFG6dfzT4u3Dj9avZx4cbpV7OPCzdOv5p9XLhx
+tXs48KN069mHxdunH41+7hw4/Sr2ceFG6dfzT4u3Dj9avZx4cbpV7OPCzdO
v4ofeOGNCx/c+OL0q7mPF9648MGNL06/mvt44Y0LH9z44vSruY8X3rjwwY0v
Tr+a+3jhjQsf3Pji9Ku5jxfeuPDBjS9Ov5r7eOGNCx/c+OL0q7mPF9648MGN
L06/mvt44Y0LH9z44vSruY8X3rj+Pzrs3WQOYAnQqEyZvyFDhoxBCCGEEKP3
W+oQJoQOYdh7A6gQJoQOYUKoECaEDmFCWOdWwX+WtZpDURTtfnjhxBtXv+r7
eOCJAy+ceOPqV30fDzxx4IUTb1z9qu/jgScOvHDijatf9X088MSBF068cfWr
vo8Hnjjwwok3rn7V9/HAEwdeOPHG1a/KD/iAj3jgE574jANf8MJXnPiGN77j
6lf9f3zARzzwCU98xoEveOErTnzDG9/xk//z2A/4gI944BOe+IwDX/DCV5z4
hn2rZ93LT/EDfoaf4xf4gF/iV/g1foPf4nf4PT7iD/gj/oQ/4y/4K/6Gv+Mf
+Cf+hX/jP/gv/ofHYweuntVzXD2r57h6Vs9x9aye4+pZPcfVs3qOq2f1HFfP
6jmuntVzXD2r57h6Vs9x9aye4+pZPcfVs3qOq2f1HFfPKg8cOHH1rN7HgRNX
z+p9HDhx9azex4ETV8/qfRw4cfWs3seBE1fP6n0cOHH1rN7HgRNXz+p9HDhx
9azex4ETV8/qfRw4cfWs3seBE1fP6n0cOHH1rN7HgRNXz+p9HDhx9azex4ET
V88qH/DAEwdeOPHG1bP6Ph544sALJ964elbfxwNPHHjhxBtXz+r7eOCJAy+c
eOPqWX0fDzxx4IUTb1w9q+/jgScOvHDijatn9X088MSBF068cfWsvo8Hnjjw
wok3rp7V9/HAEwdeOPHG1bP6Ph544sALJ964elbfxwNPHHjhxBtXz+r7eOCJ
Ay+ceOPqWX0fDzxx4IUTb1w9q+/jgScOvHDijatn9X088MSBF068cfWsvo8H
njjwwok3rp5VfsAHfMQDn/DEZxz4ghe+4sQ3vPEdV8/q/+MDPuKBT3jiMw58
wQtfceIb3viOq2f1//EBH/HAJzzxGQe+4IWvOPENb+xbfevJf/73PsUP+Bl+
jl/gA36JX+HX+A1+i9/h9/iIP+CP+BP+jL/gr/gb/o5/4J/4F/6N/+C/+B8e
jx24+lbPcfWtnuPqWz3H1bd6jqtv9RxX3+o5rr7Vc1x9q+e4+lbPcfWtnuPq
Wz3H1bd6jqtv9RxX3+o5rr7Vc1x9qzxw4MTVt3ofB05cfav3ceDE1bd6HwdO
XH2r93HgxNW3eh8HTlx9q/dx4MTVt3ofB05cfav3ceDE1bd6HwdOXH2r93Hg
xNW3eh8HTlx9q/dx4MTVt3ofB05cfav3ceDE1bd6HwdOXH2rfMADTxx44cQb
V9/q+3jgiQMvnHjj6lt9Hw88ceCFE29cfavv44EnDrxw4o2rb/V9PPDEgRdO
vHH1rb6PB5448MKJN66+1ffxwBMHXjjxxtW3+j4eeOLACyfeuPpW38cDTxx4
4cQbV9/q+3jgiQMvnHjj6lt9Hw88ceCFE29cfavv44EnDrxw4o2rb/V9PPDE
gRdOvHH1rb6PB5448MKJN66+1ffxwBMHXjjxxtW3+j4eeOLACyfeuPpW+QEf
8BEPfMITn3HgC174ihPf8MZ3XH2r/48P+IgHPuGJzzjwBS98xYlveOM7rr7V
/8cHfMQDn/DEZxz4ghe+4sQ3vPEd/z/v/3rXQ/kpfsDP8HP8Ah/wS/wKv8Zv
8Fv8Dr/HR/wBf8Sf8Gf8BX/F3/B3/AP/xL/wb/wH/8X/8HjswNW7eo6rd/Uc
V+/qOa7e1XNcvavnuHpXz3H1rp7j6l09x9W7eo6rd/UcV+/qOa7e1XNcvavn
uHpXz3H1rp7j6l3lgQMnrt7V+zhw4updvY8DJ67e1fs4cOLqXb2PAyeu3tX7
OHDi6l29jwMnrt7V+zhw4updvY8DJ67e1fs4cOLqXb2PAyeu3tX7OHDi6l29
jwMnrt7V+zhw4updvY8DJ67e1fs4cOLqXeUDHnjiwAsn3rh6V9/HA08ceOHE
G1fv6vt44IkDL5x44+pdfR8PPHHghRNvXL2r7+OBJw68cOKNq3f1fTzwxIEX
Trxx9a6+jweeOPDCiTeu3tX38cATB1448cbVu/o+HnjiwAsn3rh6V9/HA08c
eOHEG1fv6vt44IkDL5x44+pdfR8PPHHghRNvXL2r7+OBJw68cOKNq3f1fTzw
xIEXTrxx9a6+jweeOPDCiTeu3tX38cATB1448cbVu8oP+ICPeOATnviMA1/w
wlec+IY3vuPqXf1/fMBHPPAJT3zGgS944StOfMMb33H1rv4/PuAjHviEJz7j
wBe88BUnvuGN77g73//nrf51KD/FD/gZfo5f4AN+iV/h1/gNfovf4ff4iD/g
j/gT/oy/4K/4G/6Of+Cf+Bf+jf/gv/gfHo8duPpXz3H1r57j6l89x9W/eo6r
f/UcV//qOa7+1XNc/avnuPpXz3H1r57j6l89x9W/eo6rf/UcV//qOa7+1XNc
/as8cODE1b96HwdOXP2r93HgxNW/eh8HTlz9q/dx4MTVv3ofB05c/av3ceDE
1b96HwdOXP2r93HgxNW/eh8HTlz9q/dx4MTVv3ofB05c/av3ceDE1b96HwdO
XP2r93HgxNW/eh8HTlz9q3zAA08ceOHEG1f/6vt44IkDL5x44+pffR8PPHHg
hRNvXP2r7+OBJw68cOKNq3/1fTzwxIEXTrxx9a++jweeOPDCiTeu/tX38cAT
B1448cbVv/o+HnjiwAsn3rj6V9/HA08ceOHEG1f/6vt44IkDL5x44+pffR8P
PHHghRNvXP2r7+OBJw68cOKNq3/1fTzwxIEXTrxx9a++jweeOPDCiTeu/tX3
8cATB1448cbVv/o+HnjiwAsn3rj6V/kBH/ARD3zCE59x4Ate+IoT3/DGd1z9
q/+PD/iIBz7hic848AUvfMWJb3jjO67+1f/HB3zEA5/wxGcc+IIXvuLEN7zx
HT/5z2M/YN/qYcfyU/yAn+Hn+AU+4Jf4FX6N3+C3+B1+j4/4A/6IP+HP+Av+
ir/h7/gH/ol/4d/4D/6L/+Hx2IGrh/UcVw/rOa4e1nNcPaznuHpYz3H1sJ7j
6mE9x9XDeo6rh/UcVw/rOa4e1nNcPaznuHpYz3H1sJ7j6mE9x9XDygMHTlw9
rPdx4MTVw3ofB05cPaz3ceDE1cN6HwdOXD2s93HgxNXDeh8HTlw9rPdx4MTV
w3ofB05cPaz3ceDE1cN6HwdOXD2s93HgxNXDeh8HTlw9rPdx4MTVw3ofB05c
Paz3ceDE1cPKBzzwxIEXTrxx9bC+jweeOPDCiTeuHtb38cATB1448cbVw/o+
HnjiwAsn3rh6WN/HA08ceOHEG1cP6/t44IkDL5x44+phfR8PPHHghRNvXD2s
7+OBJw68cOKNq4f1fTzwxIEXTrxx9bC+jweeOPDCiTeuHtb38cATB1448cbV
w/o+HnjiwAsn3rh6WN/HA08ceOHEG1cP6/t44IkDL5x44+phfR8PPHHghRNv
XD2s7+OBJw68cOKNq4eVH/ABH/HAJzzxGQe+4IWvOPENb3zH1cP6//iAj3jg
E574jANf8MJXnPiGN77j6mH9f3zARzzwCU98xoEveOErTnzDG99x9bD+Pz5g
3+pjo/wUP+Bn+Dl+gQ/4JX6FX+M3+C1+h9/jI/6AP+JP+DP+gr/ib/g7/oF/
4l/4N/6D/+J/eDx24OpjPcfVx3qOq4/1HFcf6zmuPtZzXH2s57j6WM9x9bGe
4+pjPcfVx3qOq4/1HFcf6zmuPtZzXH2s57j6WM9x9bHywIETVx/rfRw4cfWx
3seBE1cf630cOHH1sd7HgRNXH+t9HDhx9bHex4ETVx/rfRw4cfWx3seBE1cf
630cOHH1sd7HgRNXH+t9HDhx9bHex4ETVx/rfRw4cfWx3seBE1cf630cOHH1
sfIBDzxx4IUTb1x9rO/jgScOvHDijauP9X088MSBF068cfWxvo8Hnjjwwok3
rj7W9/HAEwdeOPHG1cf6Ph544sALJ964+ljfxwNPHHjhxBtXH+v7eOCJAy+c
eOPqY30fDzxx4IUTb1x9rO/jgScOvHDijauP9X088MSBF068cfWxvo8Hnjjw
wok3rj7W9/HAEwdeOPHG1cf6Ph544sALJ964+ljfxwNPHHjhxBtXH+v7eOCJ
Ay+ceOPqY+UHfMBHPPAJT3zGgS944StOfMMb33H1sf4/PuAjHviEJz7jwBe8
8BUnvuGN77j6WP8fH/ARD3zCE59x4Ate+IoT3/DGd/zkP4/9gA/4iH2f/K+X
ncpP8QN+hp/jF/iAX+JX+DV+g9/id/g9PuIP+CP+hD/jL/gr/oa/4x/4J/6F
f+M/+C/+h8djB65e1nNcvaznuHpZz3H1sp7j6mU9x9XLeo6rl/UcVy/rOa5e
1nNcvaznuHpZz3H1sp7j6mU9x9XLeo6rl/UcVy8rDxw4cfWy3seBE1cv630c
OHH1st7HgRNXL+t9HDhx9bLex4ETVy/rfRw4cfWy3seBE1cv630cOHH1st7H
gRNXL+t9HDhx9bLex4ETVy/rfRw4cfWy3seBE1cv630cOHH1st7HgRNXLysf
8MATB1448cbVy/o+HnjiwAsn3rh6Wd/HA08ceOHEG1cv6/t44IkDL5x44+pl
fR8PPHHghRNvXL2s7+OBJw68cOKNq5f1fTzwxIEXTrxx9bK+jweeOPDCiTeu
Xtb38cATB1448cbVy/o+HnjiwAsn3rh6Wd/HA08ceOHEG1cv6/t44IkDL5x4
4+plfR8PPHHghRNvXL2s7+OBJw68cOKNq5f1fTzwxIEXTrxx9bK+jweeOPDC
iTeuXlZ+wAd8xAOf8MRnHPiCF77ixDe88R1XL+v/4wM+4oFPeOIzDnzBC19x
4hve+I6rl/X/8QEf8cAnPPEZB77gha848Q1vfMfVy/r/+ICPeGDf6mez/BQ/
4Gf4OX6BD/glfoVf4zf4LX6H3+Mj/oA/4k/4M/6Cv+Jv+Dv+gX/iX/g3/oP/
4n94PHbg6mc9x9XPeo6rn/UcVz/rOa5+1nNc/aznuPpZz3H1s57j6mc9x9XP
eo6rn/UcVz/rOa5+1nNc/aznuPpZz3H1s/LAgRNXP+t9HDhx9bPex4ETVz/r
fRw4cfWz3seBE1c/630cOHH1s97HgRNXP+t9HDhx9bPex4ETVz/rfRw4cfWz
3seBE1c/630cOHH1s97HgRNXP+t9HDhx9bPex4ETVz/rfRw4cfWz8gEPPHHg
hRNvXP2s7+OBJw68cOKNq5/1fTzwxIEXTrxx9bO+jweeOPDCiTeuftb38cAT
B1448cbVz/o+HnjiwAsn3rj6Wd/HA08ceOHEG1c/6/t44IkDL5x44+pnfR8P
PHHghRNvXP2s7+OBJw68cOKNq5/1fTzwxIEXTrxx9bO+jweeOPDCiTeuftb3
8cATB1448cbVz/o+HnjiwAsn3rj6Wd/HA08ceOHEG1c/6/t44IkDL5x44+pn
5Qd8wEc88AlPfMaBL3jhK058wxvfcfWz/j8+4CMe+IQnPuPAF7zwFSe+4Y3v
uPpZ/x8f8BEPfMITn3HgC174ihPf8MZ3/OQ/j/2AD/iIBz5h3+pp5/JT/ICf
4ef4BT7gl/gVfo3f4Lf4HX6Pj/gD/og/4c/4C/6Kv+Hv+Af+iX/h3/gP/ov/
4fHYgaun9RxXT+s5rp7Wc1w9ree4elrPcfW0nuPqaT3H1dN6jqun9RxXT+s5
rp7Wc1w9ree4elrPcfW0nuPqaT3H1dPKAwdOXD2t93HgxNXTeh8HTlw9rfdx
4MTV03ofB05cPa33ceDE1dN6HwdOXD2t93HgxNXTeh8HTlw9rfdx4MTV03of
B05cPa33ceDE1dN6HwdOXD2t93HgxNXTeh8HTlw9rfdx4MTV08oHPPDEgRdO
vHH1tL6PB5448MKJN66e1vfxwBMHXjjxxtXT+j4eeOLACyfeuHpa38cDTxx4
4cQbV0/r+3jgiQMvnHjj6ml9Hw88ceCFE29cPa3v44EnDrxw4o2rp/V9PPDE
gRdOvHH1tL6PB5448MKJN66e1vfxwBMHXjjxxtXT+j4eeOLACyfeuHpa38cD
Txx44cQbV0/r+3jgiQMvnHjj6ml9Hw88ceCFE29cPa3v44EnDrxw4o2rp5Uf
8AEf8cAnPPEZB77gha848Q1vfMfV0/r/+ICPeOATnviMA1/wwlec+IY3vuPq
af1/fMBHPPAJT3zGgS944StOfMMb33H1tP4/PuAjHviEJ/atvhblp/gBP8PP
8Qt8wC/xK/wav8Fv8Tv8Hh/xB/wRf8Kf8Rf8FX/D3/EP/BP/wr/xH/wX/8Pj
sQNXX+s5rr7Wc1x9ree4+lrPcfW1nuPqaz3H1dd6jquv9RxXX+s5rr7Wc1x9
ree4+lrPcfW1nuPqaz3H1dd6jquvlQcOnLj6Wu/jwImrr/U+Dpy4+lrv48CJ
q6/1Pg6cuPpa7+PAiauv9T4OnLj6Wu/jwImrr/U+Dpy4+lrv48CJq6/1Pg6c
uPpa7+PAiauv9T4OnLj6Wu/jwImrr/U+Dpy4+lrv48CJq6+VD3jgiQMvnHjj
6mt9Hw88ceCFE29cfa3v44EnDrxw4o2rr/V9PPDEgRdOvHH1tb6PB5448MKJ
N66+1vfxwBMHXjjxxtXX+j4eeOLACyfeuPpa38cDTxx44cQbV1/r+3jgiQMv
nHjj6mt9Hw88ceCFE29cfa3v44EnDrxw4o2rr/V9PPDEgRdOvHH1tb6PB544
8MKJN66+1vfxwBMHXjjxxtXX+j4eeOLACyfeuPpa38cDTxx44cQbV18rP+AD
PuKBT3jiMw58wQtfceIb3viOq6/1//EBH/HAJzzxGQe+4IWvOPENb3zH1df6
//iAj3jgE574jANf8MJXnPiGN77jJ/957Ad8wEc88AlPfMa+1dsu5af4AT/D
z/ELfMAv8Sv8Gr/Bb/E7/B4f8Qf8EX/Cn/EX/BV/w9/xD/wT/8K/8R/8F//D
47EDV2/rOa7e1nNcva3nuHpbz3H1tp7j6m09x9Xbeo6rt/UcV2/rOa7e1nNc
va3nuHpbz3H1tp7j6m09x9Xbeo6rt5UHDpy4elvv48CJq7f1Pg6cuHpb7+PA
iau39T4OnLh6W+/jwImrt/U+Dpy4elvv48CJq7f1Pg6cuHpb7+PAiau39T4O
nLh6W+/jwImrt/U+Dpy4elvv48CJq7f1Pg6cuHpb7+PAiau3lQ944IkDL5x4
4+ptfR8PPHHghRNvXL2t7+OBJw68cOKNq7f1fTzwxIEXTrxx9ba+jweeOPDC
iTeu3tb38cATB1448cbV2/o+HnjiwAsn3rh6W9/HA08ceOHEG1dv6/t44IkD
L5x44+ptfR8PPHHghRNvXL2t7+OBJw68cOKNq7f1fTzwxIEXTrxx9ba+jwee
OPDCiTeu3tb38cATB1448cbV2/o+HnjiwAsn3rh6W9/HA08ceOHEG1dvKz/g
Az7igU944jMOfMELX3HiG974jqu39f/xAR/xwCc88RkHvuCFrzjxDW98x9Xb
+v/4gI944BOe+IwDX/DCV5z4hje+4+pt/X98wEc88AlPfMaBfau/rfJT/ICf
4ef4BT7gl/gVfo3f4Lf4HX6Pj/gD/og/4c/4C/6Kv+Hv+Af+iX/h3/gP/ov/
4fHYgau/9RxXf+s5rv7Wc1z9ree4+lvPcfW3nuPqbz3H1d96jqu/9RxXf+s5
rv7Wc1z9ree4+lvPcfW3nuPqbz3H1d/KAwdOXP2t93HgxNXfeh8HTlz9rfdx
4MTV33ofB05c/a33ceDE1d96HwdOXP2t93HgxNXfeh8HTlz9rfdx4MTV33of
B05c/a33ceDE1d96HwdOXP2t93HgxNXfeh8HTlz9rfdx4MTV38oHPPDEgRdO
vHH1t76PB5448MKJN67+1vfxwBMHXjjxxtXf+j4eeOLACyfeuPpb38cDTxx4
4cQbV3/r+3jgiQMvnHjj6m99Hw88ceCFE29c/a3v44EnDrxw4o2rv/V9PPDE
gRdOvHH1t76PB5448MKJN67+1vfxwBMHXjjxxtXf+j4eeOLACyfeuPpb38cD
Txx44cQbV3/r+3jgiQMvnHjj6m99Hw88ceCFE29c/a3v44EnDrxw4o2rv5Uf
8AEf8cAnPPEZB77gha848Q1vfMfV3/r/+ICPeOATnviMA1/wwlec+IY3vuPq
b/1/fMBHPPAJT3zGgS944StOfMMb3/GT/zz2Az7gIx74hCc+48AX7Fs97lp+
ih/wM/wcv8AH/BK/wq/xG/wWv8Pv8RF/wB/xJ/wZf8Ff8Tf8Hf/AP/Ev/Bv/
wX/xPzweO3D1uJ7j6nE9x9Xjeo6rx/UcV4/rOa4e13NcPa7nuHpcz3H1uJ7j
6nE9x9Xjeo6rx/UcV4/rOa4e13NcPa7nuHpceeDAiavH9T4OnLh6XO/jwImr
x/U+Dpy4elzv48CJq8f1Pg6cuHpc7+PAiavH9T4OnLh6XO/jwImrx/U+Dpy4
elzv48CJq8f1Pg6cuHpc7+PAiavH9T4OnLh6XO/jwImrx/U+Dpy4elz5gAee
OPDCiTeuHtf38cATB1448cbV4/o+HnjiwAsn3rh6XN/HA08ceOHEG1eP6/t4
4IkDL5x44+pxfR8PPHHghRNvXD2u7+OBJw68cOKNq8f1fTzwxIEXTrxx9bi+
jweeOPDCiTeuHtf38cATB1448cbV4/o+HnjiwAsn3rh6XN/HA08ceOHEG1eP
6/t44IkDL5x44+pxfR8PPHHghRNvXD2u7+OBJw68cOKNq8f1fTzwxIEXTrxx
9bjyAz7gIx74hCc+48AXvPAVJ77hje+4elz/Hx/wEQ98whOfceALXviKE9/w
xndcPa7/jw/4iAc+4YnPOPAFL3zFiW944zuuHtf/xwd8xAOf8MRnHPiCF/at
Ppflp/gBP8PP8Qt8wC/xK/wav8Fv8Tv8Hh/xB/wRf8Kf8Rf8FX/D3/EP/BP/
wr/xH/wX/8PjsQNXn+s5rj7Xc1x9rue4+lzPcfW5nuPqcz3H1ed6jqvP9RxX
n+s5rj7Xc1x9rue4+lzPcfW5nuPqcz3H1ed6jqvPlQcOnLj6XO/jwImrz/U+
Dpy4+lzv48CJq8/1Pg6cuPpc7+PAiavP9T4OnLj6XO/jwImrz/U+Dpy4+lzv
48CJq8/1Pg6cuPpc7+PAiavP9T4OnLj6XO/jwImrz/U+Dpy4+lzv48CJq8+V
D3jgiQMvnHjj6nN9Hw88ceCFE29cfa7v44EnDrxw4o2rz/V9PPDEgRdOvHH1
ub6PB5448MKJN64+1/fxwBMHXjjxxtXn+j4eeOLACyfeuPpc38cDTxx44cQb
V5/r+3jgiQMvnHjj6nN9Hw88ceCFE29cfa7v44EnDrxw4o2rz/V9PPDEgRdO
vHH1ub6PB5448MKJN64+1/fxwBMHXjjxxtXn+j4eeOLACyfeuPpc38cDTxx4
4cQbV58rP+ADPuKBT3jiMw58wQtfceIb3viOq8/1//EBH/HAJzzxGQe+4IWv
OPENb3zH1ef6//iAj3jgE574jANf8MJXnPiGN77jJ/957Ad8wEc88AlPfMaB
L3jhK/atXncrP8UP+Bl+jl/gA36JX+HX+A1+i9/h9/iIP+CP+BP+jL/gr/gb
/o5/4J/4F/6N/+C/+B8ejx24el3PcfW6nuPqdT3H1et6jqvX9RxXr+s5rl7X
c1y9rue4el3PcfW6nuPqdT3H1et6jqvX9RxXr+s5rl7Xc1y9rjxw4MTV63of
B05cva73ceDE1et6HwdOXL2u93HgxNXreh8HTly9rvdx4MTV63ofB05cva73
ceDE1et6HwdOXL2u93HgxNXreh8HTly9rvdx4MTV63ofB05cva73ceDE1et6
HwdOXL2ufMADTxx44cQbV6/r+3jgiQMvnHjj6nV9Hw88ceCFE29cva7v44En
Drxw4o2r1/V9PPDEgRdOvHH1ur6PB5448MKJN65e1/fxwBMHXjjxxtXr+j4e
eOLACyfeuHpd38cDTxx44cQbV6/r+3jgiQMvnHjj6nV9Hw88ceCFE29cva7v
44EnDrxw4o2r1/V9PPDEgRdOvHH1ur6PB5448MKJN65e1/fxwBMHXjjxxtXr
+j4eeOLACyfeuHpd+QEf8BEPfMITn3HgC174ihPf8MZ3XL2u/48P+IgHPuGJ
zzjwBS98xYlveOM7rl7X/8cHfMQDn/DEZxz4ghe+4sQ3vPEdV6/r/+MDPuKB
T3jiMw58wQtfcWLf6ne7/BQ/4Gf4OX6BD/glfoVf4zf4LX6H3+Mj/oA/4k/4
M/6Cv+Jv+Dv+gX/iX/g3/oP/4n94PHbg6nc9x9Xveo6r3/UcV7/rOa5+13Nc
/a7nuPpdz3H1u57j6nc9x9Xveo6r3/UcV7/rOa5+13Nc/a7nuPpdz3H1u/LA
gRNXv+t9HDhx9bvex4ETV7/rfRw4cfW73seBE1e/630cOHH1u97HgRNXv+t9
HDhx9bvex4ETV7/rfRw4cfW73seBE1e/630cOHH1u97HgRNXv+t9HDhx9bve
x4ETV7/rfRw4cfW78gEPPHHghRNvXP2u7+OBJw68cOKNq9/1fTzwxIEXTrxx
9bu+jweeOPDCiTeuftf38cATB1448cbV7/o+HnjiwAsn3rj6Xd/HA08ceOHE
G1e/6/t44IkDL5x44+p3fR8PPHHghRNvXP2u7+OBJw68cOKNq9/1fTzwxIEX
Trxx9bu+jweeOPDCiTeuftf38cATB1448cbV7/o+HnjiwAsn3rj6Xd/HA08c
eOHEG1e/6/t44IkDL5x44+p35Qd8wEc88AlPfMaBL3jhK058wxvfcfW7/j8+
4CMe+IQnPuPAF7zwFSe+4Y3vuPpd/x8f8BEPfMITn3HgC174ihPf8MZ3/OQ/
j/2AD/iIBz7hic848AUvfMWJb9i3et69/BQ/4Gf4OX6BD/glfoVf4zf4LX6H
3+Mj/oA/4k/4M/6Cv+Jv+Dv+gX/iX/g3/oP/4n94PHbg6nk9x9Xzeo6r5/Uc
V8/rOa6e13NcPa/nuHpez3H1vJ7j6nk9x9Xzeo6r5/UcV8/rOa6e13NcPa/n
uHpez3H1vPLAgRNXz+t9HDhx9bzex4ETV8/rfRw4cfW83seBE1fP630cOHH1
vN7HgRNXz+t9HDhx9bzex4ETV8/rfRw4cfW83seBE1fP630cOHH1vN7HgRNX
z+t9HDhx9bzex4ETV8/rfRw4cfW88gEPPHHghRNvXD2v7+OBJw68cOKNq+f1
fTzwxIEXTrxx9by+jweeOPDCiTeuntf38cATB1448cbV8/o+HnjiwAsn3rh6
Xt/HA08ceOHEG1fP6/t44IkDL5x44+p5fR8PPHHghRNvXD2v7+OBJw68cOKN
q+f1fTzwxIEXTrxx9by+jweeOPDCiTeuntf38cATB1448cbV8/o+HnjiwAsn
3rh6Xt/HA08ceOHEG1fP6/t44IkDL5x44+p55Qd8wEc88AlPfMaBL3jhK058
wxvfcfW8/j8+4CMe+IQnPuPAF7zwFSe+4Y3vuHpe/x8f8BEPfMITn3HgC174
ihPf8MZ3XD2v/48P+IgHPuGJzzjwBS98xYlveGPf6ntP/vu/9yl+wM/wc/wC
H/BL/Aq/xm/wW/wOv8dH/AF/xJ/wZ/wFf8Xf8Hf8A//Ev/Bv/Af/xf/weOzA
1fd6jqvv9RxX3+s5rr7Xc1x9r+e4+l7PcfW9nuPqez3H1fd6jqvv9RxX3+s5
rr7Xc1x9r+e4+l7PcfW9nuPqe+WBAyeuvtf7OHDi6nu9jwMnrr7X+zhw4up7
vY8DJ66+1/s4cOLqe72PAyeuvtf7OHDi6nu9jwMnrr7X+zhw4up7vY8DJ66+
1/s4cOLqe72PAyeuvtf7OHDi6nu9jwMnrr7X+zhw4up75QMeeOLACyfeuPpe
38cDTxx44cQbV9/r+3jgiQMvnHjj6nt9Hw88ceCFE29cfa/v44EnDrxw4o2r
7/V9PPDEgRdOvHH1vb6PB5448MKJN66+1/fxwBMHXjjxxtX3+j4eeOLACyfe
uPpe38cDTxx44cQbV9/r+3jgiQMvnHjj6nt9Hw88ceCFE29cfa/v44EnDrxw
4o2r7/V9PPDEgRdOvHH1vb6PB5448MKJN66+1/fxwBMHXjjxxtX3yg/4gI94
4BOe+IwDX/DCV5z4hje+4+p7/X98wEc88AlPfMaBL3jhK058wxvfcfW9/j8+
4CMe+IQnPuPAF7zwFSe+4Y3vuPpe/x8f8BEPfMITn3HgC174ihPf8MZ3/P+8
/+t9D+Wn+AE/w8/xC3zAL/Er/Bq/wW/xO/weH/EH/BF/wp/xF/wVf8Pf8Q/8
E//Cv/Ef/Bf/w+OxA1fv6zmu3tdzXL2v57h6X89x9b6e4+p9PcfV+3qOq/f1
HFfv6zmu3tdzXL2v57h6X89x9b6e4+p9PcfV+3qOq/eVBw6cuHpf7+PAiav3
9T4OnLh6X+/jwImr9/U+Dpy4el/v48CJq/f1Pg6cuHpf7+PAiav39T4OnLh6
X+/jwImr9/U+Dpy4el/v48CJq/f1Pg6cuHpf7+PAiav39T4OnLh6X+/jwImr
95UPeOCJAy+ceOPqfX0fDzxx4IUTb1y9r+/jgScOvHDijav39X088MSBF068
cfW+vo8Hnjjwwok3rt7X9/HAEwdeOPHG1fv6Ph544sALJ964el/fxwNPHHjh
xBtX7+v7eOCJAy+ceOPqfX0fDzxx4IUTb1y9r+/jgScOvHDijav39X088MSB
F068cfW+vo8Hnjjwwok3rt7X9/HAEwdeOPHG1fv6Ph544sALJ964el/fxwNP
HHjhxBtX7ys/4AM+4oFPeOIzDnzBC19x4hve+I6r9/X/8QEf8cAnPPEZB77g
ha848Q1vfMfV+/r/+ICPeOATnviMA1/wwlec+IY3vuPqff1/fMBHPPAJT3zG
gS944StOfMMb33F3zv/PW/3vUH6KH/Az/By/wAf8Er/Cr/Eb/Ba/w+/xEX/A
H/En/Bl/wV/xN/wd/8A/8S/8G//Bf/E/PB47cPW/nuPqfz3H1f96jqv/9RxX
/+s5rv7Xc1z9r+e4+l/PcfW/nuPqfz3H1f96jqv/9RxX/+s5rv7Xc1z9r+e4
+l954MCJq//1Pg6cuPpf7+PAiav/9T4OnLj6X+/jwImr//U+Dpy4+l/v48CJ
q//1Pg6cuPpf7+PAiav/9T4OnLj6X+/jwImr//U+Dpy4+l/v48CJq//1Pg6c
uPpf7+PAiav/9T4OnLj6X/mAB5448MKJN67+1/fxwBMHXjjxxtX/+j4eeOLA
CyfeuPpf38cDTxx44cQbV//r+3jgiQMvnHjj6n99Hw88ceCFE29c/a/v44En
Drxw4o2r//V9PPDEgRdOvHH1v76PB5448MKJN67+1/fxwBMHXjjxxtX/+j4e
eOLACyfeuPpf38cDTxx44cQbV//r+3jgiQMvnHjj6n99Hw88ceCFE29c/a/v
44EnDrxw4o2r//V9PPDEgRdOvHH1v/IDPuAjHviEJz7jwBe88BUnvuGN77j6
X/8fH/ARD3zCE59x4Ate+IoT3/DGd1z9r/+PD/iIBz7hic848AUvfMWJb3jj
O67+1//HB3zEA5/wxGcc+IIXvuLEN7zxHT/572M/YN/qgcfyU/yAn+Hn+AU+
4Jf4FX6N3+C3+B1+j4/4A/6IP+HP+Av+ir/h7/gH/ol/4d/4D/6L/+Hx2IGr
B/YcVw/sOa4e2HNcPbDnuHpgz3H1wJ7j6oE9x9UDe46rB/YcVw/sOa4e2HNc
PbDnuHpgz3H1wJ7j6oE9x9UDywMHTlw9sPdx4MTVA3sfB05cPbD3ceDE1QN7
HwdOXD2w93HgxNUDex8HTlw9sPdx4MTVA3sfB05cPbD3ceDE1QN7HwdOXD2w
93HgxNUDex8HTlw9sPdx4MTVA3sfB05cPbD3ceDE1QPLBzzwxIEXTrxx9cC+
jweeOPDCiTeuHtj38cATB1448cbVA/s+HnjiwAsn3rh6YN/HA08ceOHEG1cP
7Pt44IkDL5x44+qBfR8PPHHghRNvXD2w7+OBJw68cOKNqwf2fTzwxIEXTrxx
9cC+jweeOPDCiTeuHtj38cATB1448cbVA/s+HnjiwAsn3rh6YN/HA08ceOHE
G1cP7Pt44IkDL5x44+qBfR8PPHHghRNvXD2w7+OBJw68cOKNqweWH/ABH/HA
JzzxGQe+4IWvOPENb3zH1QP7//iAj3jgE574jANf8MJXnPiGN77j6oH9f3zA
RzzwCU98xoEveOErTnzDG99x9cD+Pz7gIx74hCc+48AXvPAVJ77hje+4emD/
Hx+wb/XBUX6KH/Az/By/wAf8Er/Cr/Eb/Ba/w+/xEX/AH/En/Bl/wV/xN/wd
/8A/8S/8G//Bf/E/PB47cPXBnuPqgz3H1Qd7jqsP9hxXH+w5rj7Yc1x9sOe4
+mDPcfXBnuPqgz3H1Qd7jqsP9hxXH+w5rj7Yc1x9sOe4+mB54MCJqw/2Pg6c
uPpg7+PAiasP9j4OnLj6YO/jwImrD/Y+Dpy4+mDv48CJqw/2Pg6cuPpg7+PA
iasP9j4OnLj6YO/jwImrD/Y+Dpy4+mDv48CJqw/2Pg6cuPpg7+PAiasP9j4O
nLj6YPmAB5448MKJN64+2PfxwBMHXjjxxtUH+z4eeOLACyfeuPpg38cDTxx4
4cQbVx/s+3jgiQMvnHjj6oN9Hw88ceCFE29cfbDv44EnDrxw4o2rD/Z9PPDE
gRdOvHH1wb6PB5448MKJN64+2PfxwBMHXjjxxtUH+z4eeOLACyfeuPpg38cD
Txx44cQbVx/s+3jgiQMvnHjj6oN9Hw88ceCFE29cfbDv44EnDrxw4o2rD/Z9
PPDEgRdOvHH1wfIDPuAjHviEJz7jwBe88BUnvuGN77j6YP8fH/ARD3zCE59x
4Ate+IoT3/DGd1x9sP+PD/iIBz7hic848AUvfMWJb3jjO64+2P/HB3zEA5/w
xGcc+IIXvuLEN7zxHT/572M/4AM+Yt8n/+uFp/JT/ICf4ef4BT7gl/gVfo3f
4Lf4HX6Pj/gD/og/4c/4C/6Kv+Hv+Af+iX/h3/gP/ov/4fHYgasX9hxXL+w5
rl7Yc1y9sOe4emHPcfXCnuPqhT3H1Qt7jqsX9hxXL+w5rl7Yc1y9sOe4emHP
cfXCnuPqhT3H1QvLAwdOXL2w93HgxNULex8HTly9sPdx4MTVC3sfB05cvbD3
ceDE1Qt7HwdOXL2w93HgxNULex8HTly9sPdx4MTVC3sfB05cvbD3ceDE1Qt7
HwdOXL2w93HgxNULex8HTly9sPdx4MTVC8sHPPDEgRdOvHH1wr6PB5448MKJ
N65e2PfxwBMHXjjxxtUL+z4eeOLACyfeuHph38cDTxx44cQbVy/s+3jgiQMv
nHjj6oV9Hw88ceCFE29cvbDv44EnDrxw4o2rF/Z9PPDEgRdOvHH1wr6PB544
8MKJN65e2PfxwBMHXjjxxtUL+z4eeOLACyfeuHph38cDTxx44cQbVy/s+3jg
iQMvnHjj6oV9Hw88ceCFE29cvbDv44EnDrxw4o2rF5Yf8AEf8cAnPPEZB77g
ha848Q1vfMfVC/v/+ICPeOATnviMA1/wwlec+IY3vuPqhf1/fMBHPPAJT3zG
gS944StOfMMb33H1wv4/PuAjHviEJz7jwBe88BUnvuGN77h6Yf8fH/ARD+xb
/XCWn+IH/Aw/xy/wAb/Er/Br/Aa/xe/we3zEH/BH/Al/xl/wV/wNf8c/8E/8
C//Gf/Bf/A+Pxw5c/bDnuPphz3H1w57j6oc9x9UPe46rH/YcVz/sOa5+2HNc
/bDnuPphz3H1w57j6oc9x9UPe46rH/YcVz/sOa5+WB44cOLqh72PAyeuftj7
OHDi6oe9jwMnrn7Y+zhw4uqHvY8DJ65+2Ps4cOLqh72PAyeuftj7OHDi6oe9
jwMnrn7Y+zhw4uqHvY8DJ65+2Ps4cOLqh72PAyeuftj7OHDi6oe9jwMnrn5Y
PuCBJw68cOKNqx/2fTzwxIEXTrxx9cO+jweeOPDCiTeuftj38cATB1448cbV
D/s+HnjiwAsn3rj6Yd/HA08ceOHEG1c/7Pt44IkDL5x44+qHfR8PPHHghRNv
XP2w7+OBJw68cOKNqx/2fTzwxIEXTrxx9cO+jweeOPDCiTeuftj38cATB144
8cbVD/s+HnjiwAsn3rj6Yd/HA08ceOHEG1c/7Pt44IkDL5x44+qHfR8PPHHg
hRNvXP2w/IAP+IgHPuGJzzjwBS98xYlveOM7rn7Y/8cHfMQDn/DEZxz4ghe+
4sQ3vPEdVz/s/+MDPuKBT3jiMw58wQtfceIb3viOqx/2//EBH/HAJzzxGQe+
4IWvOPENb3zHT/772A/4gI944BP2rZ54Lj/FD/gZfo5f4AN+iV/h1/gNfovf
4ff4iD/gj/gT/oy/4K/4G/6Of+Cf+Bf+jf/gv/gfHo8duHpiz3H1xJ7j6ok9
x9UTe46rJ/YcV0/sOa6e2HNcPbHnuHpiz3H1xJ7j6ok9x9UTe46rJ/YcV0/s
Oa6e2HNcPbE8cODE1RN7HwdOXD2x93HgxNUTex8HTlw9sfdx4MTVE3sfB05c
PbH3ceDE1RN7HwdOXD2x93HgxNUTex8HTlw9sfdx4MTVE3sfB05cPbH3ceDE
1RN7HwdOXD2x93HgxNUTex8HTlw9sXzAA08ceOHEG1dP7Pt44IkDL5x44+qJ
fR8PPHHghRNvXD2x7+OBJw68cOKNqyf2fTzwxIEXTrxx9cS+jweeOPDCiTeu
ntj38cATB1448cbVE/s+HnjiwAsn3rh6Yt/HA08ceOHEG1dP7Pt44IkDL5x4
4+qJfR8PPHHghRNvXD2x7+OBJw68cOKNqyf2fTzwxIEXTrxx9cS+jweeOPDC
iTeuntj38cATB1448cbVE/s+HnjiwAsn3rh6YvkBH/ARD3zCE59x4Ate+IoT
3/DGd1w9sf+PD/iIBz7hic848AUvfMWJb3jjO66e2P/HB3zEA5/wxGcc+IIX
vuLEN7zxHVdP7P/jAz7igU944jMOfMELX3HiG974jqsn9v/xAR/xwCc8sW/1
xSg/xQ/4GX6OX+ADfolf4df4DX6L3+H3+Ig/4I/4E/6Mv+Cv+Bv+jn/gn/gX
/o3/4L/4Hx6PHbj6Ys9x9cWe4+qLPcfVF3uOqy/2HFdf7DmuvthzXH2x57j6
Ys9x9cWe4+qLPcfVF3uOqy/2HFdf7DmuvthzXH2xPHDgxNUXex8HTlx9sfdx
4MTVF3sfB05cfbH3ceDE1Rd7HwdOXH2x93HgxNUXex8HTlx9sfdx4MTVF3sf
B05cfbH3ceDE1Rd7HwdOXH2x93HgxNUXex8HTlx9sfdx4MTVF3sfB05cfbF8
wANPHHjhxBtXX+z7eOCJAy+ceOPqi30fDzxx4IUTb1x9se/jgScOvHDijasv
9n088MSBF068cfXFvo8Hnjjwwok3rr7Y9/HAEwdeOPHG1Rf7Ph544sALJ964
+mLfxwNPHHjhxBtXX+z7eOCJAy+ceOPqi30fDzxx4IUTb1x9se/jgScOvHDi
jasv9n088MSBF068cfXFvo8Hnjjwwok3rr7Y9/HAEwdeOPHG1Rf7Ph544sAL
J964+mL5AR/wEQ98whOfceALXviKE9/wxndcfbH/jw/4iAc+4YnPOPAFL3zF
iW944zuuvtj/xwd8xAOf8MRnHPiCF77ixDe88R1XX+z/4wM+4oFPeOIzDnzB
C19x4hve+I6f/PexH/ABH/HAJzzxGftWb7yUn+IH/Aw/xy/wAb/Er/Br/Aa/
xe/we3zEH/BH/Al/xl/wV/wNf8c/8E/8C//Gf/Bf/A+Pxw5cvbHnuHpjz3H1
xp7j6o09x9Ube46rN/YcV2/sOa7e2HNcvbHnuHpjz3H1xp7j6o09x9Ube46r
N/YcV2/sOa7eWB44cOLqjb2PAyeu3tj7OHDi6o29jwMnrt7Y+zhw4uqNvY8D
J67e2Ps4cOLqjb2PAyeu3tj7OHDi6o29jwMnrt7Y+zhw4uqNvY8DJ67e2Ps4
cOLqjb2PAyeu3tj7OHDi6o29jwMnrt5YPuCBJw68cOKNqzf2fTzwxIEXTrxx
9ca+jweeOPDCiTeu3tj38cATB1448cbVG/s+HnjiwAsn3rh6Y9/HA08ceOHE
G1dv7Pt44IkDL5x44+qNfR8PPHHghRNvXL2x7+OBJw68cOKNqzf2fTzwxIEX
Trxx9ca+jweeOPDCiTeu3tj38cATB1448cbVG/s+HnjiwAsn3rh6Y9/HA08c
eOHEG1dv7Pt44IkDL5x44+qNfR8PPHHghRNvXL2x/IAP+IgHPuGJzzjwBS98
xYlveOM7rt7Y/8cHfMQDn/DEZxz4ghe+4sQ3vPEdV2/s/+MDPuKBT3jiMw58
wQtfceIb3viOqzf2//EBH/HAJzzxGQe+4IWvOPENb3zH1Rv7//iAj3jgE574
jAP7Vn9c5af4AT/Dz/ELfMAv8Sv8Gr/Bb/E7/B4f8Qf8EX/Cn/EX/BV/w9/x
D/wT/8K/8R/8F//D47EDV3/sOa7+2HNc/bHnuPpjz3H1x57j6o89x9Ufe46r
P/YcV3/sOa7+2HNc/bHnuPpjz3H1x57j6o89x9Ufe46rP5YHDpy4+mPv48CJ
qz/2Pg6cuPpj7+PAias/9j4OnLj6Y+/jwImrP/Y+Dpy4+mPv48CJqz/2Pg6c
uPpj7+PAias/9j4OnLj6Y+/jwImrP/Y+Dpy4+mPv48CJqz/2Pg6cuPpj7+PA
ias/lg944IkDL5x44+qPfR8PPHHghRNvXP2x7+OBJw68cOKNqz/2fTzwxIEX
Trxx9ce+jweeOPDCiTeu/tj38cATB1448cbVH/s+HnjiwAsn3rj6Y9/HA08c
eOHEG1d/7Pt44IkDL5x44+qPfR8PPHHghRNvXP2x7+OBJw68cOKNqz/2fTzw
xIEXTrxx9ce+jweeOPDCiTeu/tj38cATB1448cbVH/s+HnjiwAsn3rj6Y9/H
A08ceOH/y9Vdx0WxvX8At7tFbEVEwEJAOh8apJYQW9cCA5DSazvGtQO7dY1r
B8YV27EVFdFr54rd2K2/+X2Zc4bz+et5vT/P1B5mQc/OzMpgI5jNPzJXA5uB
bcEE1oH14BSwBM4EG8BZYBmcBzaCC8Bs/pG/frAZ2BZMYB1YD04BS+BMsAGc
BZbBeWAjuADM5h/56webgW3BBNaB9eAUsATOBBvAWWAZnAc2ggvAbP6Rv36w
GdgWTGAdWA9OAUvgTLABnAWWwXlgI7gAXCxDdDWwGdgWTGAdWA9OAUvgTDBW
Nh+ZxVwOXA1sAq4DbgA2A5uDLcCWYGtwC3ArsA3YFmwHtge3BTuAHcFOYGew
C9gV7AZ2B3uAPcFeYG8wiZbAbD6S98FsPpL3wWw+kvfBbD6S98FsPpL3wWw+
kvfBbD6S98FsPpL3wWw+kvfBbD6S98FsPpL3wWw+kvfBbD6S98FsPpL3wWw+
kvfBbD6SmcASWAaz+Ui+PlgCy2A2H8nXB0tgGczmI/n6YAksg9l8JF8fLIFl
MJuP5OuDJbAMZvORfH2wBJbBbD6Srw+WwDKYzUfy9cESWAaz+Ui+PlgCy2A2
H8nXB0tgGczmI/n6YAksg9l8JF8fLIFlMJuP5OuDJbAMZvORfH2wBJbBbD6S
rw+WwDKYzUcym4EJrAdLYANYBhvBbD6S7x9MYD1YAhvAMtgIZvORfP9gAuvB
EtgAlsFGMJuP5PsHE1gPlsAGsAw2gtl8JN8/mMB6sAQ2gGWwEczmI/n+wQTW
gyWwASyDjWA2H8n3DyawHiyBDWAZbASz+Ui+fzCB9WAJbADLYCOYzUfy/YMJ
rAdLYANYBhvBbD6S7x9MYD1YAhvAMtgIZvORfP9gAuvBEtgAlsFGMJuP5PsH
E1gPlsAGsAw2gtl8JN8/mMB6sAQ2gGWwEczmI/n+wQTWgyWwASyDjWA2H8n3
DyawHiyBDWAZbASz+Ui+fzCB9WAJbADLYCOYzUcyVwObgW3BBNaB9eAUsATO
BBvAWWAZnAc2ggvAbD6Sv36wGdgWTGAdWA9OAUvgTLABnAWWwXlgI7gAzOYj
+esHm4FtwQTWgfXgFLAEzgQbwFlgGZwHNoILwGw+kr9+sBnYFkxgHVgPTgFL
4EywAZwFlsF5YCO4AMzmI/nrB5uBbcEE1oH14BSwBM4EG8BY2fykzFwOXA1s
Aq4DbgA2A5uDLcCWYGtwC3ArsA3YFmwHtge3BTuAHcFOYGewC9gV7AZ2B3uA
PcFeYG8wiZbAbH6S98FsfpL3wWx+kvfBbH6S98FsfpL3wWx+kvfBbH6S98Fs
fpL3wWx+kvfBbH6S98FsfpL3wWx+kvfBbH6S98FsfpL3wWx+kvfBbH6SmcAS
WAaz+Um+PlgCy2A2P8nXB0tgGczmJ/n6YAksg9n8JF8fLIFlMJuf5OuDJbAM
ZvOTfH2wBJbBbH6Srw+WwDKYzU/y9cESWAaz+Um+PlgCy2A2P8nXB0tgGczm
J/n6YAksg9n8JF8fLIFlMJuf5OuDJbAMZvOTfH2wBJbBbH6Srw+WwDKYzU8y
m4EJrAdLYANYBhvBbH6S7x9MYD1YAhvAMtgIZvOTfP9gAuvBEtgAlsFGMJuf
5PsHE1gPlsAGsAw2gtn8JN8/mMB6sAQ2gGWwEczmJ/n+wQTWgyWwASyDjWA2
P8n3DyawHiyBDWAZbASz+Um+fzCB9WAJbADLYCOYzU/y/YMJrAdLYANYBhvB
bH6S7x9MYD1YAhvAMtgIZvOTfP9gAuvBEtgAlsFGMJuf5PsHE1gPlsAGsAw2
gtn8JN8/mMB6sAQ2gGWwEczmJ/n+wQTWgyWwASyDjWA2P8n3DyawHiyBDWAZ
bASz+Um+fzCB9WAJbADLYCOYzU8yVwObgW3BBNaB9eAUsATOBBvAWWAZnAc2
ggvAbH6Sv36wGdgWTGAdWA9OAUvgTLABnAWWwXlgI7gAzOYn+esHm4FtwQTW
gfXgFLAEzgQbwFlgGZwHNoILwGx+kr9+sBnYFkxgHVgPTgFL4EywAZwFlsF5
YCO4AFwsQ3Q1sBnYFkxgHVgPTgFL4EywAZwFxsrmK/OYy4GrgU3AdcANwGZg
c7AF2BJsDW4BbgW2AduC7cD24LZgB7Aj2AnsDHYBu4LdwO5gD7An2AvsDSbR
EpjNV/I+mM1X8j6YzVfyPpjNV/I+mM1X8j6YzVfyPpjNV/I+mM1X8j6YzVfy
PpjNV/I+mM1X8j6YzVfyPpjNV/I+mM1X8j6YzVfyPpjNVzITWALLYDZfydcH
S2AZzOYr+fpgCSyD2XwlXx8sgWUwm6/k64MlsAxm85V8fbAElsFsvpKvD5bA
MpjNV/L1wRJYBrP5Sr4+WALLYDZfydcHS2AZzOYr+fpgCSyD2XwlXx8sgWUw
m6/k64MlsAxm85V8fbAElsFsvpKvD5bAMpjNV/L1wRJYBrP5SmYzMIH1YAls
AMtgI5jNV/L9gwmsB0tgA1gGG8FsvpLvH0xgPVgCG8Ay2Ahm85V8/2AC68ES
2ACWwUYwm6/k+wcTWA+WwAawDDaC2Xwl3z+YwHqwBDaAZbARzOYr+f7BBNaD
JbABLIONYDZfyfcPJrAeLIENYBlsBLP5Sr5/MIH1YAlsAMtgI5jNV/L9gwms
B0tgA1gGG8FsvpLvH0xgPVgCG8Ay2Ahm85V8/2AC68ES2ACWwUYwm6/k+wcT
WA+WwAawDDaC2Xwl3z+YwHqwBDaAZbARzOYr+f7BBNaDJbABLIONYDZfyfcP
JrAeLIENYBlsBLP5SuZqYDOwLZjAOrAenAKWwJlgAzgLLIPzwEZwAZjNV/LX
DzYD24IJrAPrwSlgCZwJNoCzwDI4D2wEF4DZfCV//WAzsC2YwDqwHpwClsCZ
YAM4CyyD88BGcAGYzVfy1w82A9uCCawD68EpYAmcCTaAs8AyOA9sBBeA2Xwl
f/1gM7AtmMA6sB6cApbAmWADOAssg7Gy+UsjczlwNbAJuA64AdgMbA62AFuC
rcEtwK3ANmBbsB3YHtwW7AB2BDuBncEuYFewG9gd7AH2BHuBvcEkWgKz+Uve
B7P5S94Hs/lL3gez+UveB7P5S94Hs/lL3gez+UveB7P5S94Hs/lL3gez+Uve
B7P5S94Hs/lL3gez+UveB7P5S94Hs/lL3gez+UtmAktgGczmL/n6YAksg9n8
JV8fLIFlMJu/5OuDJbAMZvOXfH2wBJbBbP6Srw+WwDKYzV/y9cESWAaz+Uu+
PlgCy2A2f8nXB0tgGczmL/n6YAksg9n8JV8fLIFlMJu/5OuDJbAMZvOXfH2w
BJbBbP6Srw+WwDKYzV/y9cESWAaz+Uu+PlgCy2A2f8lsBiawHiyBDWAZbASz
+Uu+fzCB9WAJbADLYCOYzV/y/YMJrAdLYANYBhvBbP6S7x9MYD1YAhvAMtgI
ZvOXfP9gAuvBEtgAlsFGMJu/5PsHE1gPlsAGsAw2gtn8Jd8/mMB6sAQ2gGWw
EczmL/n+wQTWgyWwASyDjWA2f8n3DyawHiyBDWAZbASz+Uu+fzCB9WAJbADL
YCOYzV/y/YMJrAdLYANYBhvBbP6S7x9MYD1YAhvAMtgIZvOXfP9gAuvBEtgA
lsFGMJu/5PsHE1gPlsAGsAw2gtn8Jd8/mMB6sAQ2gGWwEczmL/n+wQTWgyWw
ASyDjWA2f8lcDWwGtgUTWAfWg1PAEjgTbABngWVwHtgILgCz+Uv++sFmYFsw
gXVgPTgFLIEzwQZwFlgG54GN4AIwm7/krx9sBrYFE1gH1oNTwBI4E2wAZ4Fl
cB7YCC4As/lL/vrBZmBbMIF1YD04BSyBM8EGcBZYBueBjeACcLEM0dXAZmBb
MIF1YD04BSyBM8EGcBZYBueBi9Q9MauGlSj21bvwdReotRh9Ht3h8vtfX7x3
dtzcuVSRnC3nXq/+mh9//nj/TVcWlCleilg/eUPPOburseXVeVGljtLdnfbx
V0kav908o2KJSjxvGvs95SFfXp03VWp+Uv3JBT8rUtWQ9wcmFa/Bc3F5E2K1
x+e8bZ9/VadV5dtElS9hynNxeXXeValXT5lOHPyrFrV0fT5saol6PBeXV+dl
lbo76vDZjz/rUtg2H6eKJRvxXFxenbdV6qSu64dl/GxIh6JaHT9ZvAnPxeXN
idXGfjfbff9lRg8OWv5bukRTnovLq/O+SnWZYJy5/5c5nRnRODWgRDOei8ur
88JK7Z5xq9yIXxa0elqzLxNKWPFcXF6dN1Zqdtreve6/LClkRlDQiRLNeS4u
r84rK/W2c+KKnz+tqdmZuT1LlmzJc3F5dd5Zqd3vPt136GcLWm1eJ9C3ZGue
i8ur89JKdbjdsOKYn63ovEX+R6lkG56Ly6vz1krdV7r4HPqp9Ef92XN/rJaL
y6vz2kq9GeJrVXy0LVntOXTj91gtF5dX572VerdShFn+KKX/Ycf9huO0XFxe
nRdX6rpTDR2Oj7Knzq755zzGabm4vAOx6rh6c6+1o9rSuW6xy7uM03JxeXVe
Xambvr/b/PcoB4orXSV2+DgtF5dX592VGtf1ZdWEUcp6a0wKFo3TcnF5dV5e
qVsmzJkZPMqJYkckpWaP03JxeXXeXql2vfKtWoxypovLG964Ok7LxeXVeX2l
htS6drviKBfKftHc4uM4LReXV+f9lbr1bb9Nr0e6Uky1he1rjNdycXn1cwGl
nhu8YO7FkW7kOLV/ou14LReXVz83UKpp984Ld4x0pxer/ukXMV7LxeXVzxWU
em521r9zR3qQY3Jku8TxWi4ur37uoNSE1vPfDB7pSYsvD6g+dbyWi8urn0so
1V8q5dtxpBcdHPPj0PrxWi4ur35OodQDlX9sdxvpTebDSmzI99FyYXn2uYZS
R5xyW1bFi+hv15O93x3VcnH76uccSt2Usff1n0NEcdOCahTz1XJx+2qu1EFN
Boe98/Sh2fem7qpyTMvF7fsSq0F/Ddqbf8iH9k3ODGroq+Xi9tVcqXHu6+yu
ePrSphOdclse03Jx++rnLEqdGV5n78lDvpS282mQm6+Wi9tXc6U+2HAiNNvT
jxp3cN8dfEzLxe2rn9ModUbvTa82HPKj9GXta3bw1XJx+2qu1PLbzyxZ4ulP
X3TOffse03Jx++rnPEqdcaNR3PRD/pRu9WBjuq+Wi9tXc6V+D97SaLRnAJXJ
jnkw9piWi9tXPydSqvPfKR8HHQqgs8NnVcz01XJx+2qu1L42A6/39AykpZfm
Wa84puXi9tXPmZT6p/iy0zGHAqn4794uW3y1XNy+miu1+a0SJwM8g+h6s19u
+49pubh99XMqpT7ZuvKi86Egqhettz3jq+Xi9tVcqU6z05429wymnOQZda4d
03Jx++rnXEqd+O+ISg0OBdPwdhM+PPTVcnH7aq7Urf0PeFXxDKGYBf5H3x3T
cnH76udkSu1dz350sUMhtPzxhbF/fLVc3L6aK7VrtDHnvUc7Wru1sWPl41ou
bl/9nE2pC/afsnh8sB0NCHC9Xc9Py8Xtq7lSF9R7Mu26RygNeFw3w/q4lovb
Vz+nU+qejt7Fcg6GUrv18h9HPy0Xt6/mSo0b/t/Ygx5htOnvVqP9jmu5uH31
cz6lOqxdU237wTA636XrW52flovbV3Olbq23Y8sqj3CKeRwR0/24lovbVz8n
VGpJ31/t5x0Mp1+HSmwa6Kfl4vbVXKmbVkypNMkjguJ6Dvkw9LiWi9tXP2dU
6ryrHfKGHYygxBYb2kz003Jx+2qu1LFb+q9K9IikMTELus89ruXi9tXPIZXq
X+HomB4HI+ne8MaU10TLheXZ55pKnf1ju2PzRjoaVEqXc62nlovHo+ZKnRFh
sdO8u47Sd9wOv7tKy4Xl+XNodNRkrZdjgxU6ut/laM7DB1ouHr/6OahSJ7Yt
dqTWPR0NP/+HXjTRcvH41VypXQIGRFZtFEX/7J+fVdBTy8XjV3Olnmw7+km5
7lHkfn5s3S+rtFw8fvYcnCjaMMBzQokVUdRx/rERvx5ouXj86uewSj2fsNH6
590oclgUd72kuZaLx6/mSq154Ph/nxpG02t/j1YVemm5ePxqrtT1ZWb+/bZb
NHX6ljq82motF4+fPYcnmlr8Ke/1fHk0XSv2+ahpvpaLx69+DqzUlwNdf+Xf
jaZa806VaGiu5eLxq7lS61k1On6nYQw9ufHAo2kvLRePX82V+q3h/lnXusVQ
2fyAlOartVw8fvYcoBiqFVW1d95y5bi2FSxrk6/l4vHHEqvDrjT2zLkbQ5Na
Go85mmu5ePxqrtSXF183PNEwlmrZ1sh376Xl4vGruVKbjBlR+nC3WLovTfju
s1rLxeNXc6X+sTv3IXt5LBXPdagUnK/l4vGrn4Mr9VzY/Wc77saS4y6z2hHm
Wi4ev5orNS14/6PNDdvTzOyA+rG9tFw8fjVX6tGd3Z/+0609eYevqtN5tZaL
x8+eg9Se1ttcLFi5vD11umRbVZ+v5eLxq5/DKzU1o0rxJXfb06xp7373Nddy
8fjVXKnVoxvXmdcwjt5uNT4d2EvLxeNXc6V221zKaWa3OFoT++Ns6motF4+f
PYcpjjoNP9p58vI4Wv+31z9/5Wu5ePzqdQBKTbvYceK4u3E003b9sFHmWi4e
v5or9cqlC3tHNuxArWzsg8b30nLx+NVcqeuPNH0/pFsH6kR3Kk9ZreXi8bPn
QHWgnm+62acu70Arq6++MDNfy8XjV69DUGrFc2OGDbzbgT45SBPnmWu5ePxq
rtQFt6af7tuwIw1olu6ypJeWi8ev5kq13D+5gb5bR7oV8NfDlau1XDx+9hyq
jtSz8V9DOy/vSCuNkyf9k6/l4vGr10Eo9dSNLrdj73YkN6u1FpvNtVw8fjVX
avFct4DIhp2U99nJ/Vm9tFw8fjVXqkexOntCunWiE3+ehuxZreXi8bPnYHWi
0VO/tPZf3onGDS53+UC+lovHr16HodRfq+5u8brbiUp2N485aq7l4vGruVLH
L8i1d23YmUb1t7twqpeWi8ev5ko9djn3SNtuncmrtR2dX63l4vGz53B1pgN3
8mNslnemgKYNt1zK13Lx+NXrQJTaIK7qW+u7nenRxoJq1821XDx+NVfqup8d
Zzdt2IU6l1yffKeXlovHr+ZKnb3phFujbl1oUHv3kw9Wa7l4/Ow5YF3oU1yH
l3WWd6GKGzeYPM3XcvH41etQlOpoarqm5t0udO75866vzLVcPH41V+qAemV6
VWnYlRY8/rb8XS8tF49fzZV6bVcr6/LdulKLsP+uf16t5eLxs+eQdaWoqFmf
Si7vStu3pVT4ma/l4vGr18Eo9ajUNuf3na7kPea8Y/GmWi4ev5ordebbRuu+
NehGadUedCrTW8vF41dzpdYf2GHKx67d6PG8DUMqrtFy8fjVXKkBD/LT3y7r
RgcaNZxe7aGWi8evXoej1Pv6031f3OlGTVa6LKnVVMvF41dzpTrWq9jjcYPu
dO7xR0O93louHr+aK3Vmj909jF27U5oh1NB4jZaLx8+ew9ad9v5zNuH2su4U
3NlpkcVDLRePX70OSKkzJ0T9de2Osv0R2yY3b6rl4vGruVInZUfPvNSgBw0L
3ppq01vLxeNXc6WGNLqy5XzXHpT9oGVM2zVaLh4/ew5cD3I9dOfy6WU96LRv
09YuD7VcPH71OiKlmh5OL3b8Tg/6ZHZqzIrqWi4sz65rUmqIS169HlX0lH26
zWODnZaLr1fNlTq8meO+rjZ6mngrJ3BNlJYLy7PropTacXBil84Retowde7a
f1K1XBwfNVdqZoXhxTsm6ynl09+/18/WcmF5/r2/eqp4p+fm9jP19KnpithN
O7RcHE/2XDs9RX6y6hSzTU87KtxYt+WSlgvL8+uy9HR5SF6FqFw92Uxp82nb
Oy0Xx1+9jkqpHRb0kCPe6Gljf4P3jupaLo6/mis1fOXNYWFVetIuveXEXXZa
Lo6/miu1+Qdf53Y2Pel6pUNn/o3ScnH81VypF8sbvgZF9CS7zz3K7k3VcnH8
1Vypr1M/HQpI7kk1Z1bw3T9by8XxZ99r3JMSLwVN8pvZk+bZ7B16cIeWi+PP
nuunHM/jpbE+25Tjqddn8+FLWi6OP7surSetnfC5mXduT+o6ovwt+Z2Wi+Pf
i1h9t7TrD483PalqnzWljlfXcnH81Vypa+3/u+JWpRd1vdCq5Uk7LRfHX82V
WqZ/j50uNr3o+wJD+OkoLRfHX82Vaj+szDyniF6UO/HbwLOpWi6Ov5orNTP7
wjCH5F6UEmw/8dxsLRfHX82VGjZ3f2/7mb1od2LAsgs7tFwcfzVX6t0Fl6Ns
tyn9/q23Xbyk5eL4q7lSR/er72+T24vGLXx04NI7LRfHX72OTqmHc5a4tXrT
i3wd+578r7qWi+Ov5v9fl8c5tqii1N4bc67aabk4/mqu1Cp3Yh2sbXrT+6ab
z12P0nJx/NVcqetWL3W2jOhNnbv1OXMzVcvF8VdzpVZrYedtkdybCq7myrdn
a7k4/ux7rXvTzpz6oeYze1OE46Pdd3douTj+7LmOvWnXz55dzLb1pvCSK9be
v6Tl4viz6xJ70+yOFVIa5famQes/zXrwTsvF8VevI1TqhYX1pzR405va9ns0
5GF1LRfHX82VOmv+snX1qvSh1AG9Oz2203Jx/NVcqTGR887UselDW7MGOj+N
0nJx/NVcqSsel39rGtGHetX7XO15qpaL46/mSt2+rFS9Wsl9KKr3j8cvZmu5
OP7se737kNvdaSE1Z/ahU+YZe17t0HJx/NlzLftQK8f1o6pv60NXcjqOe3NJ
y8XxZ9dl9qFBHbvvqZrbh2avXxVS8E7LxfFXr6NU6vYm+z5UfqMc/73ASu+r
a7k4/mquVPu5RxwrVelLuYmU88FOy8XxV3Olbrg+bGQFm77U0Xri+E9RWi6O
v5ortZxfwelyEX3p68GqLl9StVwcfzVXanpMyzplk/vSjC1Xnn6dreXi+LPv
Ne9LDXa2TSo9sy89Cj8/5/sOLRfHnz3Xsy+1dahxuuS2vnTh3GuXn5e0XBx/
dl1qXzLevtisRG5fMrOwvfXrnZaL469eR6pUt5uDpxR705dOWU4d8qe6lovj
r+ZKDZ9W+f3vyvG0K+N95eL2Wi6Ov5ortdlYQ49frePp9ugehhLRWi6Ov5or
9cFwl8s/wuOp8d+nW5dK03Jx/NVcqecG3A/5nhRPjvPN9pSeo+Xi+LPvdY+n
MUNWnvo6I57GTtG7lt2p5eL4s+eaxlONr+OCv2yNpzdlR2WXu6zl4viz63Lj
KWTMvIufLsRTtjTQtsJ7LRfHX72OVqk3L9/r8vF1PFm1brK2Yg0tF8dfzZW6
7l3i6/eVE6hzlbk1KttruTj+aq7UhibtJrxrnUAPX/47okq0lovjr+ZKnbx1
rFlBeAINjR59v2qalovjr+ZKHZ7U+NibpASaOMfoWX2Olovjz77XPoFcfNr0
fz0jgc4czltQY6eWi+PPnuuaQJ7tD9V6tTWBjm/yfVHzspaL48+uS06gg6bX
Tr+4kED+z5u71Hqv5eL4q9cRK9XZceKY568T6GzOMMm0hpaL46/mSm209pbH
s8r9KL9Ls+O17bVcHH81V+roZcY/T1r3o3G9GxerG63l4viruVIPr/jnzOPw
fuTbs7NzvTQtF8dfzZUan+G88FFSP1oy7Uy/+nO0XBx/NVfqd7u1Ax/O6Edl
crvMa7BTy8XxZ8+17UcPXL4H5G/tR41Pl97f8LKWi+PPrsvuR91dgy0fXOhH
q09l32z0XsvF8Vevo1bqQofllYyv+1H/c70+NK6h5eL4q7lSd44u9+1e5f4U
MfZLmSb2Wi6Ov5or9Ze8+OXd1v2ppHe8iXm0lovjr+ZKtf2pf3QnvD/llVxZ
v2malovjr+ZKPTQ1+eHtpP7kN3h2A4s5Wi6Ov5or1aXpf89uzehPZ+60qt1s
p5aL48+e66scx62VH29uVY6rmb6i5WUtF8efXZfenx5ZPSlz80J/anCj7jfL
91oujr96HblSNz3KbnzjdX+Kqx9stKqh5eL4q7lSX0VZeV+vPIBMtt2Qre21
XBx/NVfqs7pBfa+1HkB1nuxd0jxay8XxV3OlusW0mHM1fACd2nI1qUWalovj
r+ZK/Tz+0ckrSQOowsj6bi3naLk4/mqu1FNrpxS7MkPZT5chf1ru1HJx/Nlz
jQeQl4WN739bB9Cx25cOtbqs5eL4s+vyB5DLiydTL18YQGdq1R3c+r2Wi+Ov
Xkev1PguZ29dej2Alqx1amZTQ8vF8Vdzpb7r+tLuUuWBVHWNSa6NvZaL46/m
Sg3r2Dszr/VA2r1+2aA20Voujr+aK9XCO/jzxfCBdEfOLm+bpuXi+Ku5UjNm
7eh9MWkgTU+JWGY7R8vF8VdzpZ7tkH0jd8ZAct4QbGW3U8vF8WfPdR5IW9zT
2uduHUixJ2Zssrus5eL4s/sSBpLD0B83L1wYSOcnlbK0f6/l4vir9xEo9fKz
xPgLrweSTe25i+1raLk4/mquVO9KD76fr5xIRz80Kt3WXsvF8VdzpW4qn77w
fOtEivs8vV/baC0Xx1/NlVprj5fH+fBEehly9HjbNC0Xx1/Nlfpisf75uaRE
Mo1faeowR8vF8VdzpeZ8/rTi3IxEcipfoafDTi0Xx5891zqRVl9o0O3c1kTq
bv9wtcNlLRfHn92XkUifH31oeu5CIlWoX+mOw3stF8dfvY9CqUMvLvmQ8zqR
Jtv2reRYQ8vF8VdzpT54b3c+p3ISNa6c29bRXsvF8VdzpTaZdWtrTuskup/S
LNoxWsvF8Vdzpeae3LMoJzyJ7N1CEhzTtFwcfzVX6pdVz6fnJCVR+e6m6Y5z
tFwcfzVXqr/Zwqk5M5Lo4P1+gx13ark4/uy53kk0yvnR7JytSTT+TP1kx8ta
Lo4/uy8liQY8+Lw650ISLWhUvpvjey0Xx1+9j0SpZhafD+W8TlL+31De17GG
lovjr+ZKletXeJhTOZno0acGjvZaLo6/mit1VamuNc61TqYeP9a8dojWcnH8
1VypXwNMw86FJ1O5/c93OaRpuTj+aq7U8qP6ZJ5LSqYv45YOcpij5eL4q7lS
r01Ov39uRjK1+Gu6mcNOLRfHnz3XPJn6LUh1Pb81mRb1n3mq7WUtF8ef3ZeT
TJtbz1xx/kIytb+c2rPtey0Xx1+9j0apX7y+V7nwWnkdR0u/s6+h5eL4q7lS
veyeTb1QeRAdy6092N5ey8XxV3OlfimYViO39SAqXzXjtV20lovjr+ZKPfOn
3rrc8EHkUuxxJ7s0LRfHX82VWv7v8wEXk5T9DG+733aOlovjr+ZKrdPj5ruL
MwbRM4NlFdudWi6OP3uu+yD6x3Hkprytg6hLzvj2bS5ruTj+7L6kQfRh+rtB
ly4MosrpVTJt3mu5OP7qfTxKbXrrL9/LrwfRmxon7pmWL5IXXZ7d16TU6PNW
s5+XSaFtbW8km9bVcvHnpeZK7Zt1t+wL0xRaGmn+tVZzLReWZ/dFKfXunzF/
v7BU+sWk4bVctVz8+aq5UiOD7Su8dEqhHdkXPpmEaLmwPLuvSqm7Q+sueBmY
QmG7n/Q36aTl4vmg5kqdUqVL81dxKfTXu7XXavbXcmF5dl+WUs88aXTiVXwK
udR94F5zmJaL54+aKzVn2oz410NSyCkjbXGNKVouLM/u61JqY6tL1d5MTKEH
N2zeVl+s5eL5puZKTYmvdfzNghTKXPzCo/pGLReW598TmkJjZ04a9XZdCo1J
HTqu2j4tF89P9tz9FIqfFUcFe1JoScrGI1XParmwPH8uVgqVrber4rtTKfTt
cdjHKje1XDyf2X1mKVQp++L9d9dS6GOwrVmV51ouLM/uS1NqxH3jwfdPUmin
WWO/yt+0XDz/1fu4lPqqVsM1Hz6nkMmL/K6Vymu5eP6ruVJbljo052OZVLr6
wzepYl0tF89/NVdq0MIf0z6ZptK+fqUyKjTXcvH8V3OltjcznfXZMpU233+e
Ut5Vy8XzX82VOmJI2LIvTqn095RdvcuFaLl4/qu5UlfUf7Dra2Aq9XrUKKxs
Jy0Xz381V2pO77rXvsWlktOyJ83L9Ndy8fxXc6XOWulZ8kd8KqXqj/0sNUzL
xfNfzZW6LmSx+88hqdR5T/yJklO0XDz/1VyptV1GjPk1MZWen54glVis5eL5
r+ZKjbvkePH3glTaZJNjW3yjlovnP/ue11RaGdC4ZbH1qdRzv/HKn71aLp7/
7HsXUqnqhdlzi2en0jv75MTfZ7RcPP/Zc89S6fuLl+VKnk6lMrVMvvy8oeXi
+c/uM0ylr3syp5W6nkrlQgZl/Him5eL5r+ZK7dHqWf0yT1Np1X+1H337quXi
+a/ex6fU01KP/WW/pJLrGEPA13JaLp7/aq7UlHH9E8qXTaPMUQsWfa6j5eL5
r+ZKTfozumnF2mk0t9jYOx+ttVw8/9VcqQudGr+tZJVG/c8aq31w0XLx/Fdz
pabG5OVUcU6jWVvaOL4L1nLx/FdzpXb93Di7WlAarS1vDH7bUcvF81/Nlbo4
Z83uGh3SKMGxa+jrflounv9qrtQXLb8fN0lII9MrpT1eDtVy8fxXc6Xm3M15
bPpXGjmZO9Z7PlnLxfNfzZWafe10vbqT0iikucvjJ4u0XDz/1VypLubbetdf
mEZn7kYte7RBy8Xzn33PbxrdvxN4tOH6NGrSdJ9X/l4tF89/9r0baWQW0c/B
LDuNjDsWnrt/RsvF85899y6NOlt8OWR+Oo3W3S7ne/eGlovnP7vPNI3Sbjzt
3ux6Gs20qrPq1jMtF89/NVeqnTfVsX6aRhflI0+vf9Vy8fxX7+NU6p/Iui9b
fEmj4llPTK6W03Lx/FdzpT5tvupG67LpVPdad6vLdbRcPP/VXKmPejbMt62d
Tg1W5De8aK3l4vmv5ko1rH9dzsEqnfQda3w556Ll4vmv5kp9ljczwtk5neq0
Sd1xJljLxfNfzZV6pceK3W5B6dTK0DP0ZEctF89/NVdqx2X3PLw6pNOG3k2O
H+2n5eL5r+ZKjdO7P/dJSKdNK0+YHh6q5eL5r+ZKdTt08UDAX+l0ytfWf/9k
LRfPfzVX6s8tr/aETEqnUjE1Q/Ys0nLx/FdzpY6p0uRu+MJ0GvvunvnODVou
nv/se57TaQ752UWvT6fkIwdzt+7VcvH8Z9+7kk4lz47cE5edTr+cxodsPKPl
4vnPnnuYTmsXd0zpcjqdusavn7X2hpaL5z+7zzideu290kt/PZ1WBLVcvvKZ
lovnv5ortV6noXP6Pk2nJ+smJS35quXi+a/dv5z2cFCpgV/SaWaDzB/zymm5
eP5r9zef/JN1OKVsBrkXi/SZVUfLxfNfu/95z8HmZ4bUzqB2ftecp1hruXj+
a/dHx/X+Yz3KKoM2LSt2fZyLlovnv3b/9KOyj16Md86gBl/r1xoZrOXi+a/d
X22oNrPutKAM0r9NfZLRUcvF81+7//pBYJ/jczpkUON9Sz2S+mm5eP5r92e/
2z76+5KEDKqqG1u671AtF89/7f7twYOcr635K4OmZZ5p3nWylovnv3Z/94l/
5cFbJ2WQRzvvqdGLtFw8/7X7v3c2OlRq78IMinjg+yNog5aL5792f3jOnaAT
x9dnkFPTve4ee7VcPP+1+8cjK01rfCk7g3Z8yDDanNFy8fzX7i+v8Sv3qfF0
Br0pYVen8Q0tF89/7b7zTQHjJ3+6nsHvF3e+YhvSuVwxvnyNFqP2ppbT7g8v
P9/rjkupamATcB2wdn/2hHaNkxuUMAObgy3AlmBrcAtwK7B2f7LvP1WdqxS3
BduB7cFtwQ5gR7AT2BnsAnYFu4HdwR5gT7AXWLs/ddXlSfUnFbn/9H+WwEXu
Hy3sg4vc/1nYBxe5f7OwDy5y/2VhH1zk/snCPrjI/Y+FfXCR+xcL++Ai9x8W
9sFF7h8s7IOL3P9X2AcXuX+vsA8ucv9dYR9c5P65wj64yP1vhX1wkfvXCvua
o54fn+FX5P6z/5nAElgGF7n/q3B9sASWwUXuvypcHyyBZXCR+58K1wdLYBlc
5P6jwvXBElgGF7n/p3B9sASWwUXuvylcHyyBZXCR+18K1wdLYBlc5P6TwvXB
ElgGF7n/o3B9sASWwUXuvyhcHyyBZXCR+x8K1wdLYBlc5P6DwvXBElgGF7n+
v3B9sASWwUWuvy9cHyyBZXCR698L1wdL4CLXp2/4+OBUkyLXn//PZmAC68ES
2ACWwUZwkeuvC/cPJrAeLIENYBlsBBe5/rhw/2AC68ES2ACWwUZwketvC/cP
JrAeLIENYBlsBBe5/rRw/2AC68ES2ACWwUZwkesvC/cPJrAeLIENYBlsBBe5
/rBw/2AC68ES2ACWwUZwkevvCvcPJrAeLIENYBlsBBe5/qxw/2AC68ES2ACW
wUZwkeuvCvcPJrAeLIENYBlsBBe5/qhw/2AC68ES2ACWwUZwketvCvcPJrAe
LIENYBlsBBe5/qRw/2AC68ES2ACWwUZwkesvCvcPJrAeLIENYBlsBBe5/qBw
/2AC68ES2ACWwUZwkc/fC/cPJrAeLIENYBlc5PPp/5Uinz//r1QDm4FtwQTW
gfXgFLAEzgQbwFlgGZwHNoILwEU+fyx8/WAzsC2YwDqwHpwClsCZYAM4CyyD
88BGcAG4yOdPha8fbAa2BRNYB9aDU8ASOBNsAGeBZXAe2AguABf5/KHw9YPN
wLZgAuvAenAKWAJngg3gLLAMzgMbwQXgIvPPha8fbAa2BRNYB9aDU8ASOBNs
AGeBZXBeBq1feLR7//jP6vx7gffi2w/88s5/5J7auERz57YfuEf0Nq+yYvE7
7qT1vh+052sWeA+ZOPLzHDu2fDFy2x0+p0nvz9x/HjSyyZr3jftE1YKzXqd+
ck/2PNr3wpc/3KzG5pg75vcrw+0hzfXOuqg9t9PCqVS70U4luSu9yogNW16c
+9Oqx93rlSpGbXr82zViAcvLUadDX65stynJPaG+W3j106W4tw0beTKtRxnu
m9cPe175Upab1SV250NSU6pw37oZ33RJhPac0Prjiv861qoCd9cWy669rFCO
PNJNrySGs+1Xo6Wn928ZM7M8d6nRJ2Y+2laRO8khNyXkYmXuay+uR297W5Wb
bT94UWIv61va80iPpyR3iX+pPYe0zq4zD51HVOdO/mSeWL5iNbr57wx5xRS2
PxP6+DA6OK1BVc23HU2W16zO/XJ68a4jxtXgzve8sKbTu5rcbPtD/dys+/00
5a43eLLBb5H2/NP87s3ONd9Xm/vAzfKtnj+uxT039s30DTVM6MfJ4Em1j7DX
VYfMppYo2DW2BrdH/8YREwJNuO9OPZy1obYp9+gt3WpeeFabm22/35cQ/c3m
9Wii9e3s1Ibs+Bvw5fpNzy5hjNGes3qtQUFWRIM6dLZrXo2mf9Xiy9+KWDqr
jFSb2+5eg1pnNtblvpdYr57XvfqwfRM6PbzMkX1tGvLtD3/2+V2LaY25b3j1
6vVyZwN6USni30on2P7M+Haa9/UfnHhCe65riy8PX3+zakAD9s9cFt6zDl8+
K8fE4/KRetybTW6/mebakDv0gPu1HZcaw/br0CvfhUfabG7Ct6/Lmpja6roZ
dRg18+OGIWz75jSgZnjbSV71udl2pjf7u86GpdpzZK+cGbH6Sj0zyh16+KTl
z4Z8+Yg59eov6W3GvWVT4Jb5D5rA9hpQ6amPR7SZaU7ln0QGtXjCXo8F3755
4+rJvSKb0oTpzZN6NGsEfXPq+M/bym7XtOfUxvWKbbnN3JxqBt21rr/EjC+f
tpj2JTY35548KKRD3M2msL0G1Do3aXTwNW3/A9LbmJtEN6Or9kk/xo1ir489
z9acAr8331r9ZDPqOq2FVfJEM+hb0OKLn7dMaWlBYXP8d1g5mPP+o4vdLm96
25TbrnrbOfXzmsH6ZuQ94ENy2FMrerlk8Yg31dj2reldsmmpz1+acLP9+U18
EOFuYklTD5+cuDG3KfQtyfHIjjkJjpbkGuta71d2M97f1vHihscnrWB5cxp3
sOeRZxWtaarpznMHgtn+2PN2Lajz5zZ79b7WlJsUV+9SfFPoW1KJMS1/GTpY
U/T9pwfTBjSDvjU9XD5kZTBZ00Lj8JqfRlvxfkKm5dTd+5vD8ua0+dvOyFYN
2HN9Lch0/8HDX++0IPnfgU3rzWXjy57va0lj/b+8WnWiBe0Z9HZ4sRsW0Lem
RiuLpR5Y0oJmuVU4Vaa0FfRb0PbDFl9ah7Ugx/Fh5qv8m/P+vZzIY5O2teR+
6lP7a9077PWz5wVbUmIFqwMJBvZcYWvq+uWLMdOvNcX3XvDxRrAlLN+CXpst
yX1xtxVNMXn62HaFNfRbUYOSsnXdTq3oyKxnA6qVb8n70xulpHVf1RqWtyCX
MEeLBS421HhVG7Pdddj429K2T9mPbLKtuNn+x+am2kyW2XONW1F9o3nT5CZt
KLT4qMPPHFvA8ja0PDTBtVKCDbmu3PGP7nwr3r+/Z1mQ89w2sLwlfQza3bDO
bmZrKhk41L+4oy09KdVoUedebDzsaHiYZcK/zZpzV6zR8PieCy252f5vL5mq
27tTe67ykcSSN0q5Kw6etyxppg1ffk3lVJdyx2y5mzg0Sd+/hr1+9tzkFjTV
ZFbVyUvZ9ltRH8c6SZFN7CigWqMdl+a14Mt/a2+eVj2+NaxvS7vTxo8qd1V7
bvMizxe6Cn52VK5L3+V7rWz58h56yvmwzw7Wt6Zmtatn1w6xp0lhrZclP2I/
f/ac5lb0pFEPz5O/2PI2VLv8tdfxfeyp1kfHNt1LtuLLd9476WvHXzawvh35
nDx1c+cX7TnR8+rf7LEo1J7cuy58tKOsHV9+nXur/K477GH9FmR6Mevkzztt
6XB1/ZHk1mw8HMh34us6aYNac7PxKH3KcveAdW2JClZe3htiy/vtvx+uavPM
DpZvS01PhdrviG1Ln8fv2euzoS3vf+typOfZ/uznz54rbUNrHr55W7qfA23r
025B5h0b6NvRGfrP7sBTtn17eldv2ZHpDRwo4t3yV9Ymdnz5CuVM3w44Yw/r
O1CrHguiO3R3oOOO9m0MKxyg34p6r6gfVfEvR3IbWj+x2xY2/uw51raU8ubP
KMtcR5o/tf70/yxseT/Myf/s3nt2sHxbev19t2NjX0c6cfTWPlP++lnfkTrU
7ZM1o58jjXJOPDN4niPvP5pX46TrBzb+ztR6+YgfU27ZcrPXvyoxfkZOSyd6
3tPlH8+N9tB3oKonY7s8THCicffnt3WY5AB9JyrfouSmDulOJA9aZzgyxQn6
NpQx6fUt/wrOZJQW3vNrzd7/7LnbdmTa5r1FZydnevHtbnjNTDvot6W/N9aM
upfiTFeLeb33SW8LfUeaPLHWp6cznGnU14yKp/o6Qt+ZvFqtNN032pn8f5zt
M3y0M/Rt6YdT0Nv8dS5Uu9/c3h1d2Piw53zbk7fjftuXK11oWkqpR6cC7KHv
QG0mRRZz/teFrv0O6XnIwwH6TtTs06pdLrtd6PiCj6dy/Zyg70J1E2ZF7Znq
Qlsm7ghenebC+8GD96T2ucGOx402H/hyyvuHPTd7/Y+KtdlT/Zsr9avctcmW
0o7Qd6ank4v9vnfLlbIO1d+na+IMfVfKefYoMHahK7nYJ/y0j3eFvh05Ncv9
s9TbTfl9UrbNoyHs58OeU96Wnt9vurWgjBu9yUsZfmp7W94///zPkGe5jtzZ
X4NPdP7tDOu7kUm7gWMXrXWjD8tbGaw6uUHfnrrr/1T/esOdNpxxPSbXYa+f
Pffcga7ed5k1L92d5H9qTF3QxwH6TvSy+epfA8md4l8ET8lZ6AR9F/r5cEz6
9+LudHhS/NJbt12g707LombsGr/TnXyff7eWQt15f7FtvVI+e9jxePKfR9iz
6M0V73rQt4Prb/eo6wh9Z0psFj100iQPehJx7Lmd3hn6rjTtmtkp95Ye5DNl
ftilva7Q96DJM06uKHfUg05P+ODSztMD+m1Jf6dfgP8QTxpfalqFBe3Zz8OL
Tjxdf63LBUdu9vofjjZ0M8/1pKstijera+0CfTfqH/Su6qFYT2ofLfnTfDfo
e1KXrAomVnmelFnDdNhEG0/eb+2hu7X4M9s/ey68E5lcHJg4IsSLpiTOMQkY
68T7ixud2vnvWxdY3p0qzkxInTzai1aEvflineoOfS8KL/+5vPG+F7VMLZfq
0NgL+g4U/+Z8JZ+q3vRipYMxfw47P9hz552pk83B6wf/9Sb5Takz3o7O0Hel
8o3eTJ5cy5usH1jN7ZftCn0P8g0PHrBugzetvBN/fXqYB/S9abrLtmEOBd7U
9MWjdTFVvaHvSP2ODnin70AUsH5g2FZ79ecjEQ0rUX3RhWfO3Ozn0S/Z6+Li
NkTrRi/7vmm0G/Q9aaTXX7Vn9Sd6+uhIUJKVJ+/39x1e9edvb+4mfx13PJ/H
zgf2nHwXWv0+fcHbTKJ8s+jGl5a6QN+dnnw/V9ruCtEZsy2PhwS4Q9+LRp86
+vH7b6K1T+4uP1fcC/pE1OV1pVnK/m81vBm6/y+CvhPdS7n71cPShxqkNi8w
S1bPD/a8fuXnsabBk8Gdg31o4fSv579EuELfg95saXNy2VAfavk2f9KZih68
f2tpmzFD73iJyyvH8dDtzpa65X3o3eIDe3a/JdieM5V+da7tjo8+VHnirg8W
Vdj54ct/HjN33iyT+VtZfk/U9qol3HjfN+N4arPLHrC8NzVb6D2/x3wfOjbn
3LbNe7yh70N1m7WNeDnbh4rfr3Osf4IP74+QTv98vpGdD77UI3xDaZfdbtyF
y3nSIbPHkSGNfKnMuZhE10We0CeKHnv80ceWvjRWGpvXOpjEvvK6T3+5c7Nc
fV+Kvl5m5tV7PrC+Cy3zvD5+9UlfSniRNfxREDs/2PcUuFN+pUmhtbJ9qX6J
tOpT4t2h70VLPeyr1z3hS/ukYe3udfMS+8rPo5n0tP3uY77UtJX7yhO7Cdb3
pUFn9674a60vWZ9vfe1De1/en9MrZ1HDJ+rxsO9HUM6H3zsCn49J9qM/2dYl
b9XxgL439bjYv+yR/n60Y/jYR1WbekPfhwrmbqm/qpMfjY3esq9eEx+xr4xL
rWVZXTxs/Ciste8X+bwvrO9KV2zMrKzm+5Ec2PfLsbHs94c/Lfzk/mtIjgf3
+DftD5R+5s3Nfh4+1yaWOlzgRzNC+8y3neEj9pXXvSroSETsXj/q3iH3Cvn5
Qd+NlmcaBvzu6083Szp1NDNj5wvre1I9Xa+SFlb+NL1f3XIfRnhCnyjq9PZF
BVX9qdW0Sp/S4oj3vy03T7T65iMur7zuli8iXxz29SfTKemjM/b5act/Gxz5
3wH2/mDfC+FFZx/8tN9535/mdenSbnhrL7GvnA9VLw5a+XKPP1V33Kzbtpdg
fV8at6lYad1kf7p4YUJSg76+0Ff+ZJ15aBh5wZ82V5nysksbf+i7U58zj6uv
cg4gx4Tr4W4d1fNVCiCvFtsnTLvnxV24vA/pcqI3HOkWQGujHlzZWc9H7Cvn
Q0Bm63EzzALooefoJpfyfKHvT2t7THk2o2MA3Q74UunLWn/e/7O6U26Tz+z9
wr7XwpsOrfnLc+GiAGqWtmqUwyxv3j9r26fyxJE+sLwfNck2lv+yN4Ciyi+6
EuDhB/0Acr+72u3DwwCynHPlQkC9AOh70MC0kGSzcoF0NKdBv06Z7P3C+kSV
HOtvdY0OpLvu6eu/Niaxr5yv9Ss/8VhXKpBOXNtwoDP//cH6ftTtofWAWVGB
1GfIjuvD1/tBP4DC0v6tuXVQIJXp9Kpm8KwAsa+crw+GHb/6+1Yg5VTuYeLV
mv17I4ii4oeecB1K3IXVl8z3PAk/tiWQVv94fuunty/0/anctBrNOr0IpOJ9
q41OqeEP/UBa+837w4EfgRSZ0Vb+VTKQ9//OyCsx5Qx7v7Dv/SCyTSzWaWTF
IIp+cryyZR5BX/k9XnrA1f2xQXR/YO+uA1b58r7FvX+T7Uf5c19+3tn5zdBA
cX3l/XJ0u1nasq1B1OzWrE2Zvdn7hX2PiA+VyzFd0uxUELmViR7b2NoH+n60
4fuZDkt/BpFNx8/Zq0r4iX3l/Hz4xn9O8vgg0q2PKvXnqT/0A2n6504dCyYF
0TqPchOuvw6E7XuT/lOFd/oxwbRTXpR/jP07jH+fiQ9Zxc3Lv6/0p39ZnGrK
/w4HU40ZVXZd7e0nLq+cr2U/xJtENQym+I3V+02PDoB+EB0ILF28l0kwbftR
50FKryDev1Zvxuvcxez9EkLXs0xjll334S5czo++2Lfw3vFPMPUdc6vd3RN+
0A+gzAvXK/bKDqa/Pv/IvXUwAPpBlJ3xtHbLVcEUWrZRn/3XgsS+8n7Jvi9H
FsSE0PE98V121mPnA+sr52e1R3PGuYfQ0LvFRtu18YW+P3UzOXDkVEQIBc4b
U3lnM3/oB9K5y/5v10SFUJNJf9JeWAZCP5g+GAabhNmE0JiOFarubhfM+9tN
a5/7k8DeL+x7WXxpZNM1j9w/h1BipXOepyf6Ql/5u5U77+epLyE0oHHY0OiJ
/tAPpHp9PH/UeRVCsz6lzz6QGQj9YDLPK5l28kAIrcl6dafb4WDoEyXV/PBd
tmpH47sNqvCC/f2X2tEyE6/pP+/6cq+xu2P2+Ik/d48Vfb/2/B7IzX4O3cfM
3b4wpB1NGjXkWLZdCPR9qIPrY2/PH+3o0aCQnw9LsPODfe+MHz0tl2rZZWc7
Gl3uYVcbRz/oB9Ctxx1Knl3VjoZeKD04KigA+kG0Tdo+5s3EdlT+5pb8kn2C
xL7yc6h8dkPk8evt6OCbtG1H14bw/pOqb7ZUjGTvD7a8H1X68PRK+eRQMvw3
q03v6X7QD6BLM16t+BQaSomnnveZvj4A+kHUomqVq4PNQylppsm0hAtBYl/5
OWw0aXYjOD6Uch1sp46o3Q7WV/49Ur+++5+8UHp9a9psn2VsvMKo2kqTDoEP
/bgLayCt39q0VLXPofTcusqIeWUDoR9MAStzg2wOh9Lc5GV1ZjgFi33l52Rx
2vKy9adQ+r30juvjKe14/19jhEXd52x82Pb8KeW3IWJvizByW7H/YS03f94f
WKZBk6kJgeLyyvm4cmmJMvU6h9Hbb8WyM1YG8/6dt79N3X+2g+37Uojzp702
68LIY3et5JGOvmrOvrfHnw58HLY35mkYve+5NPpFpj/0Ayn3w+dTtVeF0dFr
I690Ph0o9pXzNXTipmrun8NoRdOF8xuVC4F+KC1b/bN2xIQw2rzmafNryaGw
fV8an2tavM2IcNpWMyHryTj1+KRwGtj6n7Rh7Pc5+/4h5fzcSVmf48LCaXmt
droflkG8bxh8c/i+lBBxeeU8qNviUZPFNcNp7MXSYxs9COV9x14ZiQty2Xiw
7yUKoBf3Uk+vWhtOXRJqPXvqGSD2lfPRe6tH80lfwul8yVm2AyYGQT+EfHa9
vfprTjjNPLsxtc3NENh+GNVr/d9TWhNOrk0nmJrEhEHfjyZnvP87LDqCQl6c
0QfVZ+8Xtv0AGrhis4t5rwh6d3Ln5q7zAng/7oXDiZOPg8TllffHr7MZb1ra
RtCoEqU+J/i0g+2F0aYqee8C2kbQqbIJ9/acCOP9ORs3DM5MYO+PSKr/7sGh
+S8CuAtrMA179LjWpjURVDIpd/93/2Cxr7wfYj0vPZtxIYLeTptr2XtjO1g/
nH58H3Fuw/EI+hH34lQZp3BY348yz/lv/GUdSfY9O4wbuYuNB1s/kObKl3SN
zCIpyionZi0Fin3l/TLy8/SBXyMj6enTpNRia4Nh/VBaUHJVdrOBkRQzOtay
SfVQWD+cphs/lRwQG0nFdVf3llwfDuv7k43vnjYd/kTSqO6f3vfh/49h3+MU
SC0et3w28l4k7c995Ld/QaDYV94/8S0u1nT/GUnbT5xeeLVECO9XOfj01b9D
Q2H5CIqufLT11MeR9OXCyYVba0fw/v4h0cr/ZNX9k476Fh/iuPRVIPffayo3
XtwzhLvw+ELp5p/7CXNK6Yj6ZjfwMIZCP4JaSR3eTnDX0Y/sdN9SkyOg70+P
O1zb8nWgjhoe7vRbXsjer+x4gyiyzJiCxRE66rwxyzKUfT8d//6rEJrz/q9t
J2N1NGfV9wH2cgisH0YOwxrYP4rR0cYLN0b+HRTG+y5JebdSv0Zw97Np65vw
UN0/+74s5f3a+Zufh+M2HUVnfLIpuShI7CvvD68HjZqnb9aRlGkasLxRO1g/
jNZmmfXVrdFRusdU8znbwmD9SNo1d8OsnhN0ZD7Hcv3nfpHQD6D1ponWZjd0
ZOLpFf/chr1/omjm4vB3U14HcV9KT2xwe2Q77sIaTinPDr+7/l5HCVc3W/Wq
FS72lfNweVZk0y4XdDR5lM7K8mYk7x98sOVigxHq/tj3eynv19PeRx9/qBxF
1RtdHnKHfZ8f6yvv1+1hpzu3KBFF7z7Vji19ux3vP3NYkvpnRDhsT0e+YyYs
+9s0ivz7dWoqWehge8r/25JDUy39o2j8r7WT7p1kv69YP5j8dpRM+5oURWfO
3pvpvChY7Cvvzysl3Zv07hRFy1JaNC/pGgrrh1O9N9tKT/aNotLbHvaflx8u
9pXzNKTK1KAHPaKo75FNg3276mD7yv8bL+/aV2xHFFVdcHH61urq+0WOopBe
Fua9XgdzF64XSqVch5RfkBVF01fZuv23IFTsK+/P5zvjr8+bE0Xrts5v/To4
AtbXUY/ZfdKSN0bRo7HVftycq+N98ylPnAxd2e8H9j1nIdR5yL1BjXOjyKPF
2UEd+fcjRtNgeldy1MdQcXnl/bpw3e4tB/OjqMGgDufKb48Q+8p5GXwoL7H1
hyiacnbqqsBzOlg/kNL2+O0o0Siaup/sknd8Pfv9wfoh9Oxij9NTbaLJ1X36
/A4LQ8S+8n4d19th7+ey0VRn3eJFFaPDoB9J7jmjkoq1jaagw+PjXphEQj+K
RkV6TG7kGU3U/3Ds5BJRvP/gxOP/Wn9gv9+jqdt/XlUtXoVwF9YwqrGyc9rO
HtE0qI69f/L2MN4vd7rJ1SXDI7lP5N7Sv3KNEtf///+Xu4w79m5qNI16PK7m
Sk/2+4L1lb+nb0bJjWYpx7/2QNQRagf9cLoy9YzzgOxoarjNVl5TKVzsK+/X
tOgai1LGK8fz4PVqT2Ok2FfeN/1C/tnfbFI0pQ8YdsQvNQrWD6KRzh4dAr9G
k+Vot22Vp7DfH+x739rRhNrDs968jaYL5Sb83Xt+O96/VDP38r7+4eLyyvt3
8NAqJq5Xoumf5/sSLpvrYHtRlFx24sjYS9FUPTElYNCGKN6v5dTK6PWfun+K
odM9upvkPW/HXbh+ONlKq2sOrxpDD3e8ct56KlzsK+/P60ec2jVsFkPfew+z
79deJ/aV98XeNxcn7KkfQ08/185Pvh8l9pXfZ7ZTLQa0io8hsxM9sio3Yr8/
WD+U/Kzu3fmgi6EhrVqmVPcKhX4ENSsWNn5vQgzdrTKj/uCmEWJfeb8O+zSv
bqMhMdRmk4WrcZIO1ld+TiPHWYUp+x8WGTHO1zSa96WVI/uu7sd+f7DthZLj
a8tky50xNEp6s6PLnFDoR9AuE+n2xyMxtNbRX1eN/TtN6YcnPK0UuF8nLq+8
L7ZO6bm/1o4Yci45o9qLsGjYXjA1/XusV6UrMbTqwJ2r53ayf5/F0u2CDyvj
n4RyV+g2xDjnTgR34XZ0FLH04ZEup2MoIayN6YpXOrGvvG9q+xbMq/kzhuw/
/cjoOz6a95vaLJxw5hf7+8K+NzCMpJtz/jHUjKVK5kdsI93CoB9JHsVzP+6t
E0sRvqvnv3SJhH4U+Y2pcceo9DOulJ9/o1EU7698bLH0x75oWF75f329/ruf
+8RSK6eUv4KC2O8Ldvxh9MBlkqnD4FiKHE2jaWYY9CPp9e+udYanxlKNZxFN
686PFPvK+/Vz98ljxg2IpcmlXWd80kWJfeV9O2xV1IWWQbH05FSbVdMKomH7
IdTxnkP46qxYGvbP0pdnZ6vHJ8fS139n2j17EMbdwWd0zybvIrkL14+i1A5X
JJ+DsbT99L5Sn8ZFiX3lffref0zugDmxNKrdmB1vLGN4v6yP07oxt9nfE/a9
iOG0qdqFO5bXleN9Wq/CMMdw6Ct/7wfmz0vLiaWqe89enGCp4/3Eu/8kvdwd
JS6vvE9DLMb43b8bSz2iAvZYdIuB7bUjg6nv0mGN21M3T6+d/Zqx3x/sexSV
36dpVZfVdW1PCeG7u9WYEi72ld8fI78cvpXdVFl/14TafWJ1Yl/5/XH40fiO
Hau0p8sPxnw9+yQKth9DH+cETZrSvD2dTNEtbD03hvfHXuzrmD6I/X+pPb3v
O65j+zvh3IVVR+OaWDz+MbI9/YlO+dB6nE7sK78f3k4q13Gpvj05XY/1mFYn
Wuwr79OVm1d+7j+4PQ3yqu9W/mwMbL8d3Zg4cnGnme2pXLtA+fBe9veGbT+C
7lQd3XLy0vbkUTln3Kw2EbzfYXC12c+268Tlld8Xf6UsP/xjZ3u6UtvGo027
aN4f8XOxw8nfMbD9UHodMHFev1/tqWNT51Y/S7DfF+x7IiMoqrbuvxtK//vT
zZcvjYsQ+8rvD8/m61fsvtaeBv8TcXHWXR3v/5pq7XBoRLS4vPJ7I+qc7uqI
o+1pxi396d0Osbx/bfzjWudC2f9P4ijJ6cjObVcjuAuXi6JZEw/6jbCNo7Ol
7CLMK0aJfeX3VeK9n3dnlY6jdeUeB3pvjRb7yu+N10k7+xkqx1F8pm/PIQNi
Yf1QchtuVc0zKY5K58c0Gz6f/T1h+1f+X9Z7TrNT+jgy3RFoO9c6kvetn1e9
uMolSlxe+f2QMvrNyYyOcWT2u3vM2nvRYl/5PXHNMKbLz05xNKnHymflDbG8
H9fo8Njp99jfjzgq2BY4Ln1EJHfhcSv/bl6cnDRkahz1eTl/QbX4KLGv/H44
PuhB2782x1H1YladX1WNEfvK74ktw1dXyVwXR3NnDfUZdDUW1g8j6wnvLSzu
xtEfn6dvN1qx+Qz2PZyR1LTrFd/px+Oo5sqrLz9eiIR+FDXZ71nryKM4cgz3
9B84N0rsK78/9uoWfF34O46MHpW71/aJEfvK75F1Jk8fdfkQRxt+jghfV6E9
72cmSeuLp7K/L2x55e9Z54zwfMsOtGNm5S6+1XRi//+/n7j+vF1lvTtQ573v
g3ewf7crfb/pNR+6pcVwV8lIMd/p3V5cX/l78rJCVmCT8A4UEzlxwtR97O9J
B/rRtnSjUa467vCED42fvo7iLqwx5Pp/XJ15XEzt/8ZDaFFCKpQSIiKSrYVP
tkq0LzPNvm/NtNhLyBplLUQkUQqFQgtSJJKyJUoqUbJUyBItfvfzrXP/Xmee
f87ret6fezlnzpz7uu6ZkW+A9mhPP9h3U8V78RkvMkfPpU1aVtosNN5M2Du1
a7UPmaPn97Uleauot/xgZ8XhKQMHEP6TaO8OuzL22szY4wctRjrMWK47maPn
1XntTX8fHfODvwk7TquP8SRz9Lyi1kyZfjvZD9L3e/VMr/Aic/TcOnPn67KQ
vX7w5WKWrf55H8x9dcuyRrsQ6wnxd07dwXbdX73aFj+oUtnPzYxyJ3P0vFoi
2MU78sMPJoQdHW7g5Enm6Hkx025e1dY/fnD98eeGblVvMkfPsX1bDtXnV/vB
B9V91gPqfMgcrS9q4oM7XaZTwG381XjtWGJ9oUCup4VV9lV3rKM5dt0j1nhi
fXz20fL82d5Y9/brC6525xYtnUyBq+OlP2+P8MU8zCppKhWvH8T83CHZc6v6
dQ8KtK8avDqZeD7ivw/rCc8sjtqed6PA2P0LtXtOe5I5el6dNX5XeHglBf6s
6UeTCr2VuC+se5lVOXAtBdjrHWgrnXzJHK0fXm0ThfRTFDh3MFStaAKxfhDc
A7Yzaz/mXaPAyBqe1vFBHmSOnl8XJcVf2s9TIPlcdWJFuSeZo+fX1hLv5bWn
KdAcZcX+c8Qb8+rNu0NLN/pi/ZLyJmyJnFg/qDB65wGJ2NIDa59Fu84d7fTE
uredN0hvNJxd+osCr36FvZHd9yZz9Jyc9bvh5Y+7FBhiN6FEesVXibvC5swC
3/06VLBUGDpNuEasJ8TfvUX+6v3Db2NHUyHb+r7xdIoHmaPnp8mOKU9pg6jw
wHGZvvNkL8yzl6+/9+i3N7kePTfZqv0cVYZTQU3F07C60RfzLUuFo193E/mD
mB/yL0+fjQ/dRIXyJW4Ff/C+BzE/L/hlle40kUuFsTtWxn7w9iJz9Hz8x416
8205FQyv7rMbM9lHiftBdr6qlSObCheYTu6jRvspcTeQ5BjGf4igAr3x1Mjp
S4n1hQrhe2xnH0zzwLq3nRe0U9fktd2iwnvWtUMhEV5kjp5fQykzD9eeokJB
1T3ZSoqPEveDrhNPBj/MoMKU0NoFk139lPp3g9F/pjR3tFPB4Hri7/C9xHpC
/B1eDzj667BlwDsq7AotKp/+zAPzKUEF1p/Tvcj16Hk1+1Dt2k8/qOBrYOvB
i/RR4n6QXO8xf3c3FWzTD94etNUP85yWMyPqK4h84g8nDOxXFP31wLp3Pl7w
3qpriuVof1jSdHytR7UX5i/t3nsKc3ywPps788+I637k9mi9uhpe99ZZ6A9q
0rifftrE84HgnjCvUpjl7uQPmUZjNK3Geypxbzg96tbu9Wv9wTf+1o2zg7zJ
HD0fS9xDPsxdjtrz/I/5NfsocT+4ui/tE3uFP1yIGgYDPvlhzqmvFRlaEesH
8XeWPeHmWNHfhHR/WKOe337OxRPz6+yAx++tvMn16Hl5ZElJSskpf5iuPuql
hYGvEqfApcHl5xTx/tDvWU5EoRFFaTx36Nd/c/H9V/5Q8uJS6l1i/0CFBjP5
f2iqqz2x7q1HuWpilZrec3/4YaFXMJzlrcR9ocLfvCP0pz8EbqGpNzn6KnEK
aF41GJX3yR9+UWxjXT0omD+7eIsbv4FYL4i/w+wJ/ZhBPgYjaDBwZI3A5YSn
EveGB9VzvryxpEFDKHXG9ChvzMc/zquPXuerVE+Bx3z5tcU2NJBPWeZyfjtF
ibvDo1+m6WtcaPC2ek5Qv5PE/UL8nWdP2HPNfGfOehrY7Dow6HiRJ+a6dTVL
5mR7k+vR83M+5efAYNTfNq1DrSbnfDGHgNxUoxyKUv/ukF5XUinOp4H5HRW7
BmIfvIAGZTuua9364ol179EbLP9qG9dG02DBqlk1U995K3FfiDu+Ijf1NA2q
r8ZZHav0VeIUCLS2bG7bTYPP9pN4uz9TMP9sdC9B5z1xPxB/t9oLRBWzLB/U
0uCfaVnRG10vJe4DB1+dNJ3wiQbbRR2SoUN9lLgfqGrWrFHpoEELLyTt50A/
JU4F67bDWqVVNJj1onXG3bFUzDdOXXx6USdNqd4DSoZ+naxlRYfcwxEd1wYT
zw86vJp49Fi3nRfW6ufqPtXZ+GD974/4rsNsP6x7j1SoLNe822hOh5IB5e8e
elDJHI07d2vwLs5AOqwKtG5eZP3/f59bY1ba5q9TiPWF+P9esKdrp6RyCR3k
sw9+aOV7KXEfKFqUvC7KkQ7Rt02nnRT6KHE/SEs/MyLFlQ72jvpJ6/l+ZI7W
mVTNth0QSoc/GUNcErdTldrT4SfN8bnvSjqkT15saSynK3EPuDG1xrY5mQ5T
J9Rq+rsS6xFR5wWGydFMzgU6LLN6cOFjtJcS94Hti5tt3VD7G/08Xzod8lHi
fvDDev/N7Yif0Tv9MybGD/M3BbXD92dTlerpoO2hV7n+MB2itt1d+TL5//8+
ufCCGiWR2M9VYcDK6Wu1yq96Yf16ls3whls+WPe284Np+ot+bOuiQ6jQJy/m
jp8Sp8KJnJMx+Q/p4KL3L23VJ6oSp8OzFrdX99/Q4XCiyWhZLZ3MkZ+QtYh6
ukYxwNTWq6Islrj/iPZeYHTK/Z7mcAb4fShZdbzGS4kjf+H+vnXcAAbksW5o
iz76YD4lQmfxzm9+5Hq0bibH2Q9WjGGA44LhkolG/kqcAWrdmuOXmDHAo71C
Uq3HwPyJ53uRcQ5xfxL1yP/6rO3XuJ4BetJxZwIJ/4+5L2yYbjqax2HASLvw
umpdXyVOAUN328t1XgxYfLFDk21CIXO0DqsWBncyAxgQOv+n4Vk3fyXOgKBK
dZVWBQMcfLnDJroxyBz5EafwSwzXfQxIqVt4Xuc1cX8yQBp1M8DAwhvr3v58
QWuCLD7lNgPcGsq77Ih9B8wp0LnsllB4gQGlbxdFjnWjkDlal9+dPPbj4C0G
qKZ27W+L8FfiDCi4cCX3XjYDRpc7v1++i4H5w6cDPgf0EPcn8XfjvUHEt7li
Uc8A+ofbUODljbna3epXu2W+WHdmcW7fDadg7X0pPjTgqj/W5Vm76B63GeT+
kX95IRi0tK4/E5gh+m/HjSPWRyYkHD06hB/mjXXv/H3hR03ZWt5YJjzXXfv+
3hFfJU4Bf9nnFfoDmBDnnZlEu0ghc+Qb7BuPetRrM6EyJAaKm/yVOAOi/E5H
lqD5TQvJ6Jb/ZpA58jc1Lzzd1dczwf58902/JcT6SYzvDVl2iuZwRya02g5x
eZPkTeb/7dOUyQZNCGfC9djxZ74W+ipxCnSZeriZ0ZhwYl9D+KtqCpkjn3E/
N3WljM2EA7Fn7b4Y0JQ4E6b8LdVqcmZCe92+2wJLJubzQu0fqIiI9ZcYD+Wz
3O8LbS6h8Vrb6tkPvTEfn+n5dmCLL7kerW879z5Z5JvFBIcpv5bbqFPJHPkQ
i+QjT+dnMkH76KI5tctpSpwJ//o/njwzhgkL9j1YPU/EJHPklzYbx1bGtDBh
czf9yL/dhH9jQWL2/Wn3v3lj3Xv0g7kjXzV51TAhZen0pRoGfpgvS6iZFzmX
ivXNju9t2Rtp5PboutzyXmB2AbXfvaahtTGBibnF1rILFy8S9yMxng8ckqx7
OU2fBUueNyw0GuVD5mi9e3RAxfGgLQtu73bK717kp8Sp8EyWISvRZEHx0rqJ
dwVUMkc+avWJmk0Oqixoc/JOyc6gkTm6TsH76F7eZixQO+TQI69kKnFPuK1u
ncjjsYAbkrZ29WPi/iTG94F5bOnO2ZvR+EU/P23E++AseN+4Mfy13I9cj9bn
4Uf1lm7ls2DMjCHO72KoZI581p2Aki1SXxYw694+31pPI3N0HestDHssglgQ
aGQc8kSLhXnrHI8XE74T9yMLsq+My04W+WDdW4fWP4dptXPjWWAdsJCVGudH
5mj9m3po1i36LRa4ji080VxIJfP/fNZF0bFXqSzQti63GzWcTubouh1NNlkz
Ow+dH2uTgdZSllJ7L3DepbEqrIoF+9Qe3riG/SK7b34+kPBkt++jDyz4xDjT
9GqfD5mj9Xu437eX3/6yoEngfJV/1w/z7xeta+raqOR65Hfk7jP9oztZMLPu
aFLoYjrmG2t3JjpsZGF96qIwWjy3bz4mbOg0eRX795oP1isO7Big2eqHdW87
f+jZz2ly0WSD4wS3kfnE+ov4wfJMlf5r6OR69DrV6T7eObM/G46t1r+7LotF
5sgfNpVtU2+bxIbAL2aFd6iEPyDO3wfCsn28bSezwd1O1UnljQ+Zq/y3LxZO
3T2NDdmp7gcSDShkjtbfJbJHzd1z2ZDwtf/dCBd/Mkd+6+7C744z0fjHU67M
D0qhkzl6HTeI/thSEW9ucB8U+YmFubaAor9uY9982cR8fCE7aJltOp0NRztO
1+qo+pI5Wn917tOjzjLY4PNv46eJiymYF31MemG5wZ9cj/wXf9bfuXnubKDO
t/mU+pKuNB4bLO1G2xxbwQbRzkNjcnXYZI7865c3I8Y58tjwfPfS+uMJhP9m
Q33/p77tU3yxnlgRWhorp2Dde/SHU7aTx5Tz2eC2aXhbaYo/mSO/FXe9+ZEw
lA1lIXpPLqgxyBy9zj9YCWnfgtng8ixOZ4wFm8yRP3w36uKh5wlsqLY/9tuh
sG9+icT18oVpb+NtfA+yYfqOk9teeviSOVqvbz/zeNK+lw1CvQVz249SyByt
10fy1JbdQ+0/6SbfWVnhj3k09c74i/MZSuOx4cyRlVnco2wImud/X+LIxvzd
Xr9g+3eE/2fDoOaNzpnrfbHuPSJ/dWfO+JX5bPjZeLfY4Q6FzNH6+0aFe7gM
8fW74p2v9aOROfKD2uKR06edZYNNSJj1DSmDzNHrunOQy5YvN9nwJnLhhGQu
W6l/byieW5iSWo36v0R7lDmwb72rJ66XL6SOMHquWYxel6O7p0hO+WLuJrSY
seELBetpfpIfWpY0pfYMiP0zYYZGORsoMy1/xcQzMN8bZnDsTTgb60nG+aVp
k4j1ltM3T1/YeL+i7ONfNoyc2q1jUexL5sgfzJTbNda0oudLtta1RD0qmSN/
IO8+pD34CxuuGly+u5JOU+qfAQflOpc0O9ig/jDWdM4jBpmj++7s4FzT3Q1s
EOwV3tE7xlbq3xsSD09tS9HjgCxuT2GLc9/8TThwCzYMLP7ii3VvPRUEHjOc
VxtzgPL64OUcYp+W4Gg9zqtpfOs9igM2Pw5HrdpNwzx9bsKuG10Mcj26z0a/
eSyZq8aBZr2wnXZX2ZjvX7t1WZ2M8LPE9fKDT4fDlv205ID9pKF59BF+mMeI
3+/PkVKxfv7vwKQd12lK7ZHfm7z0iYUpBzoEQZaSaUwyR/dV7ALDmp5pHNCL
HVHi+phN5siv/vhAvfHYkwMfix4u+L63b35sDjinNs1tne+HdW89Fewf6Rsv
c+eApvUNeVoslcyRH5ib4V1ybxkHxq/uebr1HY3Mkf8bx/SbzF7BgUPi2lt1
DCaZo/tu1sW6M3VeHPCdOFG+8hMb87E1RfPeXCL8NNGfH8woKtPREXAgYG3q
Dz+2H+bjlhlI9uRTyfXIDwgC1bZSV3PAdJ/whlCHTubID26N+FSTs5YDF2um
NY/dx1RqzwHBrZzPVRs4MCvkhfe8gRwyR346K+IydcJ+DgS9YF64/bRvvolE
nR/seWE/g3KcA1VN/lnlO/3IHPmZgZMGcI0jOBD4WGWlVzMV88a6o6us7OlY
p0dRVlvnM8nt0X02mnqmtuUUB47PX8UZiu9LDoz8Zvo3qZ3w9xyo9ol8a5Tu
h3Xv+fmDSZJu54xMdJ6qDQ+0hvuTOfIndw0cWgYkcWDomIa3LRI6mSN/uisr
eLX1aQ78elEo2NTKxPyqyuKNHTYcpfF8QDhpm35KKQeEMw4ofEb2+YN6os4P
Lp9ckfvwMQd6ltjeFz/3w1z+4d7ybFt/cj3yA7vNWJ/foHoj2prK/UfoZI78
qEuhcXgBGm+AfLPiwFgWmaP3xXqNy+e0ijlw7PeHBeU+HMx9Ruq9s5xL+Dsu
HKvSPpzxxw/r3vZoPp8eRrq948CpuavKnQX+ZI78wLHyxk0l3Ry4p9LsZHCX
rtSeBWeHz3kY8osDThaqC6WuLDJH7wNVt19Wjl84sDyNOupAEEepvQ/8K9N2
8FXjgk3F0K+ZxOcrJn0c+a3wGSXT3QZyoWPi7J+PjClkjvyCQfi9lgRdLvjM
XmFVvs8f831tZhX72+hYVyXvmTh6E0upPQf2pP55cXw4Fyjf1b7YR3Ewf31s
+cptoYT/I+ZLgWX8qkP/bLigRlXM/LOUgvl+21BNyPEn1yO/ku7oteP9VC6I
wj2L28YwyBz51cBVpsVO47jgvjBhYE86i8zR+yC8qeKm2nwuXI7dcORlMkep
vQ88nr9q3JylXMh96Rb3Mr5vvmwuwFp7904ZBev/HZE/oe/8Pkd1GRd0tSy2
nHjrT+bID1QWqt7X8+fCYnd6+BwnhlJ7FrApRd8sV3CBOzBnUtoblhJH92G6
iu5BFhfmhs3/TSfeN//NJ/BrzAliv3ALMX8K2LkmbnoTxAW/1KzJXQcpZI78
S4eVHv/gOi5kPpWO/qxBw9z6z54NktUMpXo2zE055LkA1T84sDt+7yA25hvz
nXjt1RxyPfL72psv9nfcyoWbMyqf3Kntm18iF0Lj79e3Z1OwXiHbbjDRmoZ1
bz8MONfhfT4wkgsvH1rydyUyMP+Uv2fV3LFscj16XyYIf9ia7eSCYPmfeet/
csgc+fmsLuvYfbe5ULCvedBa/L0kYr4U+Ot48sXjFC4kzNIqePCGQubIr9ic
/VC2II0Liz6sfu7CoCm1ZwBLkNvVfJ0LQnEYLZrwKwRH/tkrr65CkcSF+ql2
Zj9ns8kcvW8F7euNX1zkgnmg7HrzUC7mlazdqqvHEf6OqKcC7WR3RlMNF+5t
Gjzn4gAqmSO/slV9ZpH6ay4sHHXzF38nDfOfDoWHwzoY5Hrkl9/RX2VklXFh
XHmW5pGVbDJH79sXh6++S3iO7peRRrlLpnCV2vvCHrs1+426udBWkzOrexHh
B3lw6+n+f0xzKtaj9oxqFF6iYd17ZIJseXdqRCMXUsc0hflNYJI58suCBIcc
kz9cCFiZ/2uUgE3m6H27YI/N9W1/ufDFfqNR9BIu5iHbfp/6xCP8HlFPhdVv
DuhYj+BBV9baU/puVDJH/sVxr2GaihYPLjPtF1Je0ZTaM0F3YpJikS4PHnaa
Z492Z2Luu3O83vGNbKwNNzRfuM/kktsj/27OrBfW2fBgns23zct3EPuXPAj+
xGnKX03Fuvc86PA10UuhvpAHrxpNF9n1o2PeclenoTiMSa5H/rhqcP6IixN4
kM1ocDWNZZM5em7cK08I3TKOB7yVr42GbuBifs0xbphZCpF3if6oMPFLkUOc
Mw++rKu2XHGcivnQv9GfBk6hK9Uz4edrk3uGi9HrHXa0nH2OSebIH7PHf3Pw
cOfB1OXdjnsvsJXao+dMJO9YtBMPri8te+sQwyVzlD+odYVeL9bzYNkSmZBx
n8i/6Po3h8uab1Ox7j0vOiSNfDLWJZgHBb/pcMeTTubIr1x618WeGMKDAD93
asMzphJnQ6beoLPGG3kQETf3afUdNpmj54x+asz8q4E80Jrz7RkrnYt58niN
hxObibxL9EeF7ks1M3UR76fzrMm5kYp55tHQU4owOtbBYxOGruhhYm1lOsVj
djVbqT8uVA9/sfv3ER5E711RKr7PJXOUL0L1LPepZPPAbmYxb7Y64fcI7g/x
rMhtFdd58CA+ZuZNDX8yR37qzJD24SfP8CDXLCK1/1m6UnsWJG+umLf4NA/+
XezSPWvOInPk59d7faYOSuXBxpqohzu/sZU48lGpk3N983nAOXThDP0tF/PI
BS52H80Jv8eD9NP8mzoz/LHuraPDUpsHW4wreWDAekTd84hO5shPLR2Toh37
hAdym6n933uzyBz5ee+H9ATtCh6MlOruzVPjYK6YOCWJ3slV6s8PjnuqrOT+
5IG+7elfT5cT/o/fx/2hObXBNaOFB1cKrgopPv6YT6RHjez5QSfXI79yb+px
59//eMDcqlamifdN+TA3edn1p8Yccj16rplf1kq914ju59wLkz1G8jBvo7S+
CZQR+318mBKQejox1B/r3joG/N4Z0pOvxofbs4YnM4wYmHvYSPuZXmCR61F+
uPbi1QlA/Yd0Bhmrz+UocR7M7/CZvVKLD1QTyqYZljwyR3kn9XXJvc5ZfCj9
9fSUVTSRbwnuD03vZhsnTeDDvfhNy26d8idz5J86B/Yz2mzLB/fsl7pXljLI
HPmn9V2a5w9Y8uFsqrfMpJKl1J4DDxZMer/Ngg/eXhZ7TF05SpwHM+N+6H+z
5kPR03Whf514mPMHr5iUe5HIv8R4/hBunnqgiMaHE0alUz4X+WOe229x22c5
g1yP/FPm3cIkOxYfTnGWbNpG7PMSHPn5LeKisd8pfBAMERcaCThKnAdzxrVs
vkLnQ9mHX98zuDwyR/mI/qLCojyED2bNRxp8y4j8y4c5Eefvfvroj3XvkQHP
wlOpcgUfpNpdAfpHGJinXilNbBnJxpr3gpait5GD9eVzu9mijTysUzZfjilq
IfIrcb408Iy9GKEfw4f5N/uVt2rTMC+fYJo3O59Brkf+6EqOHtNoP7rf19yf
sGIqm8xRntg+xM5uyw4+WG87MnFkDEeJ8+DZlEXTd2znA8u2Qs3oCI/MUd65
omJwrfoKH46cLF6yQJvwd3yQJ2uX1s+iYd17RPnCQ3408DS6Hv9ot+Y1Mcgc
+aWItGebht9Grxd/09sEvM/cx1G+cG8b6Tc1kw/mR10m/UzjKHEeXMx/VqK4
iO6XnpQxty7xMN+0eOfpg9OJ/TtiPBo4X6On7HzIh34RG87lUWhkjvwTR3FD
lFbBh/X9bsXM0GZiXlGrD80+bHI9yg8P6Od39a/jA2NRbsh1Ik9gzoMblLG8
Nai/6Xenyh1LeGSO8poebcYB02982BLT6drsSnzeK4CBDROWnAqnYb35j+rm
kXOYWP/vgPzcq6GD3eza+PB89rRJZjI25t84oyNiX3LI9ei5++y93tRjXXzI
Thj85EYDD/PkivBnxoFEfu2r/+/vxv183jC8vwAsLSakuCbRyBz5t03fi390
DRbAgUk79BuJ/Sfcng2DFtYOCDMWwKQg/wAK3gcn5oPer7nzb7doCqBEbnKd
0srB/JhVQb11F0+pPwp8Ok1tTZkhgFujbkV77yfybR9HfvNaTrZO1XwB7Ih/
OXLYfRqZIz/lI3gmWW0rAL0717LSdjAx79kyZlbEYTa5HuUJ+T/unQGov+mG
vz90q3KVOB8Wd9uEPpkggGG/SlrPj+Rj7pudeUFxici3qH5PR9b5zzSszzqX
dXunM/+f//cf8nONE1bEt7kJQO17RmzCeTbmH4csjkwawyXXo3VB3e6659iV
aDwHp04NSz6Zozymfl7YIw4SQMe65Oitj4n8SsyfDq5qKeXFwQKgbumpWoz3
74j2TOgqO8kfHYjuP9WwE98qmJjruL7befk2m1yP8o0uf47IRiiAfqu6fZdb
cckcrQNG4Z3Pd68RwIOhLyq9nfj/zxvKroW3EXlWAONbRdfLie9TIZ3Qrn9x
SxcT6975scHgRAp1A2pPyzUtz6lgkznKM5kstYgDMQIYPMSp4pkTl8zRc791
f7nliAQBTBvu5x7J4ZP5f3/X8VRui+SyAJrX7qgPHkp8Hkr0T4e29Jzs52kC
YI+R+Cyg0skc+bmHqq+/vkwSQJb696of41lkjvxcaZQHff4VAWQcel507SMb
8wkm1T+AxcX6+WzdGyWhfKyjn08MX2FJ5FUBCAY/2pcXTse6d34scF7KNCmp
FIDucZPvTBcW5svj3xw818Mm16M8E3p8wKbhhQJ4PcexsHQNl8zROlU6jDIr
vVgA9zlqlH8xfKXxqOBhYNd8/iua384dRqZEHlQR9rWng9siyXmVBgFoDqQE
qSTRMX+V7FSaFcIi1yM/KUtw/KaD6n2mPRXsH8FR6o8L9j9Hd6W1CmD2w7Av
c6K5ZI7WrUzdPxGcNgE0eNZvGpvOx7wiqOZgtYLIq331yP/eLtxLF40WQokV
94d/MZ3MkZ80HLV/62sNIaT1s8j/eYxF5sjfVaxddm7MCCH49RMMDZjMIXOU
b956jXANMhSC7qkjs7cmcZXG58PewkgzawMheBw07TIr5pM5yo9yNT+DaTOF
MOvskppD+4h8K4Qph2Honk90rHv7Y0H1jm62xkIhnNOMuzetkIV5dwKj3N6e
g/WSMUc31eZwsR6q2XJjbB0f6wVlf3dNyiDyKvH6MCDqrOLXb08hmD+brX5T
m4H58CMNU52aWeR65B/3XadkLloihDFXEt0GenLIHOWvlbY5ezyWC0Hz95Hs
qY+5ZI7WzdqykbrjHYTQdqczy7yDr9SeCjUHPqV8CxbCvHE/c+6WEflVCI5u
00a8tmJg3Tt/NjgsNj0bskoI8TFLp18czCZz5CdvV9XujVsjhD/9vz0qFHLI
HOWtfIaZmLZeCIzzuXmURq5S/wIof3ndcZxUCLTJGS1GwwSYJ/bs+W3VQuRV
4vow4FylR8z5KCFUz9D1f+/LwHyoyvmlU8ewsb4z0OzAqjAO1pduTGvdRuQr
oj+0bp6K1F65IEYID8pbrDrNBWSO8iordemNP5nofl6/zuvqECKvCkHqbuDf
HsrAurc/Ntz5kFr385wQThYcWHRqOpvMkb8MMD2SqoO4psirYfQBDpmjvOVb
bJ4UmSIEtuf8Q5nDeGSO1s15UU99Q2+i+/V3jEvhIgHmKydd3tg1lcirxHgM
SJtrPGRLkRBKO6mlzxMYZI78pBkrYndCjRDU1i/L1l7EJnPkL4VuQ40zXwkh
JMLeL/ssh8xRHttoeSXkZYUQgjyOnC+YxMP846nO4n00gdJ4/uB+1Chs2Q8h
XFi+yo1PfL9CRdR3HgxYU3X637ZuISTt/2L/8A4D8/471y4NIvwl0kOsciyc
czlYd7ztdrxlzyP3h9Z5992DqQ8bhfC60+mp32oB5qE5N7O3SYm8KoLSgv0L
9hD+24Roz4Z364d+3jBMBLLM2oelYjaZIz/bzQ98s1FDBINH0dY+KeOQOcp7
H9ROvnAfIILE5JNXHnnxyByty3T241dWQ0Vw0v9CnPpegRL3hzH+OzSqZovg
7mGF9/PdRF7t48iPV1rsG3p7jgic14qGUjWYmBc8TqMYE/uDRD3yk1e3F4mk
diLQGZSpvrKBQ+Yo/x39V6LZNFMEd0rXz70h4ZE5Wvf3Jnx8lTdPBDSrr2/P
JAswXzDBceWDVCKfiiC9OvfQ4OlMrHvPhw1rKxvdQpaJ4NQ7+yLhfjbms6dd
7sz/xcHaTko7FbWZh/Xzc/Q6q3wBuT+Uj/uVv4/KXCeCH17vtPo9IPIncf2Z
cCZPq2ZskAjyLs69kOHBJHPkJ8Pcr3yMDRPBOpnK8PNJbDJH/nZW5g3KboUI
vLznCs00uWSO8uDTOf0qL6D5fN6ywCzsMI/MkQ9xpU4ZwOSKYOiTKYFPKgWY
a3XaNZUQ3wdNFIH18TNnXdYwsd5aSr9bd42NtQ4zYsE2Yy7WvUce3A+/0Ra5
XwQe4SUK5ws8Mke+Y/r5Rr0R0SJ4uee0xLdNQOYoP5/NbzOuyBVBwh6vqS0D
iXxKnB8TftG2zTubJoIZpsN/PIxjkjnyl4se2CV/uCyCINqbSUNL2GSO/O7J
rA6Ve2i8w/kGfi9mcZXa80DyeUtZXL4IvtnsmvqL2KcjOPIh48bOMGu+JoLh
PlYHigYLMT+c9MMycgKRT9H7Q93MzfcmE+uGhnPv59Swsf7fEfndN+3ScfOe
i+BpQqm2EeF3EXfxMa/Nr+SR65GvuLbsM+9NnQiixt47PZrwGbg/GmgUnWhc
0CWCt0009tHFRB4V982TCSs6in+7vRPBz+ikh+l1TDJH/nZQppBHbULPr6ok
G882NuYXv0ZP96dzlep54LhN509hC3oeevjaBnzhYX41efmVqHlCrMOS7Wv6
c4k82tce+e2UC9XV043EsLTlzBWjASwlzgGDADedX2PEEFulWS3pzyFz5H8v
Hlv67OFAMfx8mhMfHcRVas+HxPd/Zhqi/mdN2Xjxdz8+mSOftOqaCr9eXQyc
+Hm7Gt2FZI7y9JTfY/62LxBDdFcR/x/xOx9A57OwXMvPjIX1zuzVglUjOVj3
tufC9jHWC6LmiSGwLePx1e1czAfoq52L0+eT65EvOnT6dNwAazFYJxdMnyQR
Ym5/M/D0/FNEHiXmzwKqwrVpkZ8YkhrWUhKdWWSO/C3d/OOiIg8xbDPonrKO
8LeI77fVnfMsjqtUz4exlDsmMSvEcErTSzRhGp/MkQ9aPYi6xpEphiPXXnPd
I4SYc2/OX6udT3yeil7/Ge3HiwNYWOe95BaE2HKw/t8R+esQr1sb1srEUG9N
M2+8yCVzlD9vWjE9528UQ8QFm1d7F/ExNww8NnPvMSG5voAGjG6T0sFbxZB+
ZL2NRQ2x/0bMnwUfZ2UYbD4ohjkz0p0+7meROfK7Vw77B2TtEkNT28MoLrFf
SnDkd7cKHa5vTxCD0ao1mq3E55iIewiaLdUpfHI98m3M3I/jT0Si+TxbsC3v
ihBz1aJb8tK/xPNNDGqbxrt2ZbKw7r2uHPC1NHF/eEsMnS6Vqm4cDubUNvm1
zxVcpXo+NLIiN/VcEIOBUD8hRM4nc+TLurYP2q+dJYZay4Jlj0uEZK5ChwLe
U8mae2K4vLlZWG1A5FOiPQtYni4L35eK4XpEPq/jBQvzeKOEERarOeR65Lc5
as1/S56KYfyBYby6Zi6Zo3w6Kuyq1/fXYljNMvHN3cpXai+E6NBTo5LeoNc/
/YZV6Vsh5nUVSaMXzSXyqATWJTD6d3SwsO7tnwOHhOZ/9X+IYWvO54equziY
33ddnPOgi4v10KnFGsPi+FgHz5u+5NUfIbk/oEPuPVHCLHUJBLzt/rTYh8ib
fRzlk/Wmb8xWDZJAV2lXUZMWG/N7Gj8rnx/jKNWj5+eFj0dmDJSAx5BQnXM6
PDJHebg/zcl50BAJLL+ZKPcj8jBuj3zKHEWOo5oEnFfWp70aJsIcbFwdQlYR
+VICy4rqH9CN2Vj39s8Bf4fD2yOnSOB8htaVuIscMkd+Oj/6mf/9eRJYLV11
KWwCj8xR/tXf9SzU2Q7xwe8vhd7hK7UXwZhjkTyNWRKoMq4cU2AuIvMtdHh4
/Erk4pUSyM29tF98kPg8lWjPhjePNsZbOEig9iF95dUZbMzfiCs+UG9zsLYM
DvdeOo+HdVhxbfrll3xyf8gX0iYwk1oZEnDzqHLZ5yDC3EJj9gXaJWI/jahn
Q/RzDcm4jRIItx17bhSRRwiO/HbxpgtZhhwJHN0zqVTjGUepPQ80R23M2xMg
gT9XXmeoruCROcrHHTdSXl5EnD+3xvH5Fz7mU8f6qQRRRUrj0UHvk2xZykEJ
FAzJNnUqI/bbJPBt7oo8vhcb697+0XzaXB59OiqB5srS4bnvOZjHzIiS5bF4
5HqUfw3N/1g4nJTAjsWVns/6Ccgc+covgWvWvY+UwCGHnRqLg0WY3018Z9ZD
7GcUEPVsuAhu4mXZEtB7mRqSzWdj7kt/OYX2m6NUz4Om9Yr1wag/n+p8Hn8V
D/MJf56sbtYTkOuRb92Yx+Z0ZKH3465nV7siRWSuwoAqxbx2eqUEHHlH1zYQ
3++ul8A4yuO/v9ewse6t50Kzee2h+nIJTBtgnfdTnUvmyF+7mA2ff6gCzc97
RpfqLh6Zo/yuWns98UcZer8evLWtaaqAzJHvXKiu7Ta9TgIs7XMXTmBfLIED
U1UjqWZEvpT2jceG0DHiuKPfJWB3K89o3i425lojjtXtNuRiHWEXNzj+OI/c
HuXznBMHvr7ukcDljNYDBXgfXAo+sTed/HJESvUM0Nh7KFU8Rgqx/incuUuI
/CmFNEZOtzyOjXXvkQs1Pj3VnQOlMMPq1GkdSy6Zozxw726a9JWaFLqXT/Yy
y+BhvnfK3tM5PgJyPfLR97/+O7VKQwpVUSWbux6LMOf68s/JOcTnn0T/bIia
X3l75HQpzJwccyw+jU3myF+fvNW1Z4m9FLa6mE087MAlc+Tvn3VtHO2MuNbH
JeLUQh6Zo7z+0rrUrt5SCg+qJzIPSgVkjnz3byNKbtVsKUhTFO92fRBhftP4
Od1+M7G/JoV5tTevFOexsS6YL3yl7s3F+qzBvqtjX/CwBi2p9fLNAqyjwzd2
/usRYf2/4xYGnBGOTX6G9Bj9v1ybE8R+GXF+bDjyVXa2UCKF45+Xv3xbyiZz
5J9XjO/vfnc1er3HGz0JFXLJHPl71gu55ddgKVSa2sRGNfPIfIsAvuYcWzOa
g8630YAxLlZA5sj3z+LcfMRCXPzl1rMDemLM4/aHLLmbS+yXSaF45p6B/d+w
sQ4N0Ap4u56LdRQ/zqu1k4d171EAC58LhCGHpFCmdvLv81QBmSMfv3T4/ZW/
oqXw+9HJ64Oni8n8v8875bppxSlSGHz5w8nblcT+GXH+bAjc5qR5IlkKvA/N
9zVa2WSO/P2pa8kSyUXU/3Or+wuiuGSO8kecyrTXt1D/EVMqG5cO5WMuqJqm
GnJLQK5HPv8O4/HqSzno9Zy+yIW/VIy5lfPwK//aieeXFCaXvvpg/I+N9SFd
ifjoSS7WvefPB4OX957kvZbCVYOBJ2NN+WReIIBNP97Se+5KIbthUo7pMwHm
nO7GrJt0MblehQl3g9JD9VrQ86NxE3TrEPlR1nfkwKL1z3OS36L5hKyh6+lw
yBz5fcVQh6Nz30thAmeAwdtLXMzzS432vZzNJ9fXC6Ck1bkz/acUTq6r52U0
Ccgc5Y6U2v6rtqH+UvInTzNeLcZ8zDnjfd+J3wOY9NWjPNQxvujdByMZmLZn
HjQcxyFz5OfFg6+4zDOUgXpT9xzzO1wyR3kkvr6l3xcdxM/EjBjmzMf8ivD3
wlmdAnI9yiVdHWYyOap31nphLYoSK/XHhF8zt1vfnSWDqesXz2tfTuyXyYDy
dMhOVSsO1pWU+HIO4feRvtbvWx7Q+Vj3nrcQpgWsToyeJIP+gugLN4cKyRzl
jpVPvgpD7WTgc1BLHJskxvxX985H8cTvUdnE/DigrnX8NNtfBrFJV4f8WcQh
c+Tv/ccrXgV4y0Bw8HrkkSYumaM8UnTp5Z2ly2QwyVXlLz+QT+YmQhjkeKn7
MBWNr+4UbTJBiHnYaVPrp7licv1/v1fNyWotC5WB/7sv605vJ/bPZPDqztfZ
L7w4WFN3xP0s6OBi3Xvkw8BC1qYnYTIwCX2at4XIG4gXFiU83kvsVxD1KBfp
xHLC48UyiIgTF6s+FWMeuCqL25lI7I8R54vyduGxiRpHZdC14IVZDp9D5sjv
C/IVUBqN5vvl48IGDR7mxp6ijQcO88n1IIQVgVN8HkTJ4O6sLQZtK4RkjnKQ
4FFrYlWsDCYr9FlGzWLMt25kPvlyi9gfk0HWnGOMyDUcrP3/OR3pMeRh3duO
D3q8FawDV2QgSrukdzSVT+ZsIWxOijs8LV8G+wcMcJ3CEWK+8Ov90yb/xOT6
AiZEfvJOdrsjg/OT9q0YVk3shxGvBweWrpJPb3wuAx3NzOfUnRwyR/lDXS8C
vO/JQO35SdEQ4vtViH/ymlAUc4OP9cMno7dHrBGS26PcJti3vnNeIXo/dQVX
LdSTYJ75dP7xi7+I51cALJ5T1Gp0lIN17/VH/uCbQ7hWjwxOeQo9RjnwyBzl
H70X6UWhH2QwLXWT2Y5yPplvEcLo+FHXr36VwYWO4ge5u4VkjnLar2UJnNQW
9Hxod/q+eJqEzFVYsOKybaRcIwDEuRuj3gwn9sf6OMpvk/f93PBdJwAMVk0c
XHuOg/mZ/DPqI/H+fl89yhtqagGPYo0C4LaiQqx4y8fcaHHz4KqTQnI9ymnD
tiQuth0dAGNeCzdZLJFgrnjikGFiSex/BUCG1o7Xh3M4WP/viPz8gZw3Sf/m
BIC3W/E9bQEPc3b83OEuP/jk+kQhhLV/HhsyPgCmXNujr50pxPyB5tzZY2gS
cj2wYP75tMtfPQOgbjLLjE18Xs4mXh8OCE8vvmflGgCmTr7XlpRwMP9ScnV6
11oeuR7ln9nOY5o+eAVAwbFoMB4sUOpPCBEPTM18fFF73/MKw2IhmaMc2X/V
m/rGZeh6Udq/aIRIMJ98pMjAWUTshwVAQoGn3tcqDta9Rx7Yzt1qODYoAPq9
fZ7dEMnDfOGmgH/NowRYO4gKBZOrhUrtJRBcXmN1fhUa/ym7rTZSosRZcF03
fk51fACsH7/X/Ng2Yv+LuD84sMXy8KOUqAA44Vj8bO8nDub7KdG1hUS+IOpR
3mnuGb5GtCcA5FbxmqkWAqX+hGAzzfq+eHcAPFs8etqsViHmIYEXDh07JcE6
7E/Z54mniP0vdD+/GHnIopODdW8dD1ZYB5+VpAWAX/r3GYcv8jA/Fx84jLVQ
QK5XEUFR47mZ6TcD4PXRx2f1+ouU+pPAO82aJQfR+GNC64esuS7B/On0/dsc
bxD7W0R/XLjFd3VxKwmAyt8s71zi8xfEGzf3MxHm88j1KG9FDta31y0MgGWD
d7aqeQowFycvvqejJyLXo9wqzgrrt6ssAIxF+mnWZRIlzoIrj0fuFTQGwJv5
pguzie97qshhbPjsRS44D8r76nlQOCH9R0NDANBvnJpv9oRH5ijfBNzuN6X7
dwAETzaAC3wBmZuIwP1XkrfB1wAovFPg/pXYvyE4yq0G2zm7E/8GwDGW/ZeX
7ySY13v0FK/6TjyviP64MD3rR6fFYDkseL/N8r4Fl8xR3uBUt9nFGMqhdm46
p+ktD/PGxzc0F60TYM3ruu183V6E9ba3swft+Csh9/ff73cmtj2OtpRDpa5h
XA/x+x2Qw1Xzs6NX2HOxDozfXXW4nYf1/44o3yTnDGPpofaG340pj3cLyBxE
MOK9sV3eeDm4eaw8e9BDROYoV7tZG15+MkkOw79uEMwYJsV8q0WYc5oukQeJ
/riw0Ms8DpbKIXHRSP/slVwyR3niye0Tvht8kZ7LGb14IB/z0VnZ27xOCMj1
bBFM3aoVu91PDn7OVb+WCERkjnL1+g93jozxkUMJ5duC25OkSpwN5uGqYBoq
h2eCUd/CTIn8KId3+z4PtSR+34H0gdXn9N/r8bH+3xHlM/a7X7lMoRzmnZlV
WJohwDzS40RK53oR1p32rF32C6RYD7cbrv7dksiDxPlwYUzqmVd7tslhvvrO
h7sVXDJHeefaFcqHfQfksFJeFrJpMp/MUd75QBudW31SDh6lXRV2hQIy3yKC
sVdz8jdHIX5QKjkfLSJzlOsHWnHH79wqh2qr9KoKbynmY5NdnDPtiXwoh2ST
efo/NnGxPqbu9lfHho/13Euz4hOfC7Du7UcEbdwdW67clkOzT0zYDGJ/iOAo
5x9rHDC3/2U5/M2mbXCTSckc2HBs2/hh/HtyaN+810bXhciHxPlxYejuqWuG
3JGDdFPDugX7uWSO8o324EMpFQ/R651ZGxLnwidzlMdSdharH3ohB0VpTVlX
owDz8onVDlVZIqXxpPDBscUi6Y0c3kzd9PpihBTzMYmivOMUYj9LASeH8c3i
T3GxXlXkvMuQwceatttD1bVDgHXveYug89wZxeAfclibPYPnf1+E+bxwk7wJ
cVJyPZsN4DDxN3uYAnw+j/8zVEjsZ/VxlE8fSWMmFKP6Cqca6gsinxIc5ZmK
3QoXl4EK2Da+fdxBBZ/MUf4au3ykNFRLAXRnN7fDGkLMtfj1wc+qRUrjofvJ
Q8XAS1MB7Que+EVlSDE/JduSRltFPK+I8+UCY/Gyy7kLFXA/yThrPP6dXh9H
+cbpXsr5dsT5lVZ5g4jvvSN+2WX6qApDIbm+XgRvb1l9iZ2sgOoR9XTXVpHS
eFKYO257/fj5CtjMstlZUSRVGo8NGgFZqyoYCvhn95PbSHxfmK2AyYNeiF2f
cLHWsm7dKT7Ix7r3PIWg/6/9ROxSBcgiLNYNshSSuYoYctoT9/mg/l/XB95P
7CfGvL7nQb7paynWs8asnf9zL/F8Is6PC6mcyy+bNyngWGTy7L34d4LE9efD
sDm3Y6pDFbDSICiuNIlP5ih/Dc7r6H4froAc9u2lVg5CzB/myN21RoqVxpPC
5qOy/CEidP07POPXfJNiXppmWr4innieKeBbcPPJtK9crMM/u6SOvcrHel/W
a467lxDr3uslhvPq9s0LDyngHZ1j4j9ZTOYqMvg6YNxnrcMKlJOfVp4fLCPz
RDb0aMXULr2ggN9B5gdEqcTzimjPg7ve3109UEYdZaChVUX8zpDgKO9sGR2u
+uMauv93GNgG3uOTOcqHZz7RngZfV4BT+6+1IoEQ829xmoZxtmKsX9YeOvfU
SIb1LTtjajjx/ZJ6BZwd++t7E/F5GNKjV86KzqrkY/31j2LKqnVCrHtfLzGY
RJ6kcO8rYASNplnnKiZzExmseLBh87S7iN+10B5mLSPzAjaczbTtcP+jALbD
mspM4vduKoF97XlwrPpIcXs3ul8jG6wHj+OROcpX5/dKr8A3BZg3VKV9+8An
c5QHrwfNZFq1oetr1rhtDc6Dffy/z9H5DruyuxTws3BlfCdHTOYgg20Z07Yz
Uf9Ni42TrJbLML9XPqFoB/HvW5gEQkHJee6gmTys9/3bNW/SHz7WF9tufVLE
C7Ee/j2MMWONGOve+cjgw8TEzkzjQDjbMOn2bLxvEwh1599qnCa+zwLE/HhQ
/N2w9Yl9ILhs3p2mT+RlgqN8xTh927XQIhDK5hl+8dQQkDnKfz9MFogmTQ4E
1b3Hd9HThWS+RQzSuM0T5luh/jNvn10WKcZcPq48kr1WRq6vZ4OkPkO02CkQ
EpzKQEh8X5sdCI6uu5sHe/Cw5tl2Zm4YI8CaMnfzjcW3hViHBum/c40XY907
HxlYeFxIHeEaCBknLjxSRMsw/zKs9e3cX8TziLiePDiz6duqj+GB4Kw3WazB
4ZE5ylPvd7AOrBUHwu27w9VjiDxFcJQ/O39tvuTBCYRta9VOGD4VknmiGOzN
VmxuFwXCV60fx5kZYiUug/eLTHuObAyE42v/cJhJMjJX4UDswNu+I+MC4dGS
nAHGA4j8Fwi/7dq3fA7iYX1f07DfBXsB1r3XWwjHdwsf5R0PhAuiRV/aGoRk
XiCGdbkt9u9OBoLmyZ0DFheKMf/CHPlbmCPDWnzHpyV5KJH/iOvNg64C8cAF
+YHgtz1fUYd/p0rcfwLwOffCnHM2EIaaPxqc6SrAPHnRqOprP4RYVyW/d1hS
ISa3L5DBw8tPh0+9EAhBYebu3HIZ5nbXLFeuNiT2pwLByHCm+ZUDPKwbPwkn
32AJsO69niI4qJK1kV6B7i/dN4mrB4nIvF4M3idPefx7Hgiv9h/MGPdBrMRl
MMhGlVFTFQidA8R3F7yXkbkJB25zDA83NgeClcZO2Wfi+z0qQX3XkQctN7Nd
H/cEgm+Qxc0j+HexfRzlv3m3PMsjUH8c3UVtl4IEmB+4dZ862UCENbxZ79Px
R4x1fagOc9JfGdYfu8Z6iWb3ja8TBP98Qusol3lY975+Api9ws05SDsIhI9t
o85FCMgc5c1TAW6powcHAVuyZM8zIm8SXEUCTSdV1kwZGATaipObyodIlHgA
xGh4G3ioBoFEc4ODjk4AmQMHPERrrvobBcG6179OqhH72SZ9HOVlVu7a7nLj
IOB8m+c+g/j+H+IfZouLow8JsN4fPdtqta0I69Id1bvDjCXk/kwCoLzV1aJg
TBCIS3arVU8MwFwz7WrXDOL7RTOCYPmrrqSGxzyse18/AXQfmJxzwyIIdiyO
2RZyRkDmKH/yzsUMHD8hCB4eLHqrvlJE5iYSeJ7ySjcEjXe4rGLScisJ5nlR
fg1nbQOw7gcVP0/6E/t3QaD6cN7H83U8rG9ctol1uirAuju3YMMxpgjr3qME
XNWDah7bBsHWLo7zF2K/EPMAuKmbM8R2VhBs0PB4GeYRQOZsDqSPKq36siwI
XpzyOfKU+P6+ex+v58HLFZYpvqieLX2/yrWNR+Yo362r+dBu6hIEFi3Tdxje
E5A5ysPcIUXZjg5B4FXWfm10kAjzlpdffQ/7SZTqA0D3oPOn28uDgPfnSugs
UQDmg/elWTSEEPuJQfC2aPGxQf94WEf9K2W9eyHA+n9HlC/7t1O2RTGD4Fr2
VN24CBGZsyUwsGH2uOV+QXBXUxBqKZVg3pI87nHDxgCsKwSX/9hs7hs/iLj/
+fDdJu1tD+LtNzheJ7T5ZI7y27D6Eu8USRAYDT8Ul0x8noa4jcsQvYExIqxZ
R7dfubxRQm6/JQCCl1UXeHCDYMSZzODUQwFKnAPiKaWzBwQHwfYr7nFde4j9
TXT/1N0YtWQsH2u2n+cMxm8B1v87orzrNOnq8tawIDCZdOdc4FkRmW+RwO9R
xlffhgSBd9jfvYv2S5TaB8DU+j3Jnzeg9h3O+11TAzCvMQtobD3SN58DxPuD
D7qLUpfejwiCjplXFj8ivu9IcJTnNn97ZbUsEr3ewZxiLTUh5iO+cAxKronI
9f99D6ZLQxK7LwgqOw4+STktwXyYjn3C+1sBSvUceOhfvKsrPgiMLTxjW5KI
9TYI5Os3BfDs+Vg37bfWum4gxPp/R5R/jbQ2UxTHglCOMg81IfIv4isv5pua
XZUo1QeARlyDb8xBNJ813knHngdg7nPGn7I+o2/8y8T7lQ8DnWebXU4Kgq6Q
cU61K/hk/t/nd5s+N/Y/FwTBU4P0fcyFmN/4VfhM+EpEri+QQN4qxiz2+SC4
WNN5NqJYQub1ATDhhA3LIS0IhtKzv07/GIB5R8PDb4vzCD8QBJkVkbF84vNP
pG8e1etpmS/Eurc/EbSpBmkPyUbXc/jW++c/ijDvpF58Uv1KgvV+bcN+GT0B
5PYFHNAz/uR87z56fr/i33h5r2/8J8T7lQ8X1C5V5t5F90POKMEzGZ/MUX4c
vy7pXs29IAixfxQbtlyIeWvUDv/avyJyfb0EHn83fOVcHATmZ7Scpn2WkLmK
HIycZ17pRvP7fNNmjpeuHPPkfglzZzwl/EkQ2E3sOewYxsd6dFijxkCaEOve
/sTQtY1dfr8iCKjnR9/VHiLGPCKdZs7plpDrTeTwMIRekf8qCE4W7458ZS7H
vHQgbcHDmr7xvxLvV3R9xhanvX8fBAnvjBNT9/DJ/L/PE3NF5hWI94t86Bgh
E2L+LeRMkaWRmFyvIgWPIWvWeTSg87kx3eX8UCnmQqrV50UL5eT6eg4Yqcc7
rP8RBAvcXBu+fSD8UTAEek5bO+Q4H+tf/d/ZdoYJse49XzEUxKz8e/p7EFyw
331sBfH9EcylAFnlBat7guCp+yZh0TgpmYMcJg09J9mH5lMYlw9V3nLMQ0J4
GzTbCb/UV5/Ih88aG77NGBQMNdzaf+w0Ppmj/LhRHiD+OCAYYM1wG2G0EPOo
5YUTaQvFWH8eFzf/zywpuT1bDv86N6zmqAXDRMv5UW5SOeZPbX/XCXoIPxQM
obFHbLNy+Fgzv18+9uSEEOve8xPDHBrlx3HU/ohqWAjfXazEpXD11K+yzNHB
cPnZ8Y3qy6SY/x3QcvLcZjm5XoULruGM5BWmweChqX5hHPH9uxl9vIAPq0bp
/EuYFAy0avPozvt8Mkf58RznXJXh+GAYZJu2ZgqRHwmO8rXiM4N9dXowMFwF
Yi6RrxEPN4uOG02Rkuu3yGHclqv3F6H5pT7xmTzjsBzz5UeLbL6M6JsfBMPH
6q8ttsT3TZH+00SbtuOWEOvpI5xDfEPEWPfORwptNnFhQ+cGwyZ/2XUTqZTM
E+UwcONfX7N5wZC/tXxH3Hk55udWlZT8GNs3vntffT0fps4eNd7SORi6kwa5
rm/ikznKj46s588Vi9Dre6dLtbxMSOYoX+vnPq5tWREMD798oy7ZJsY8QjXq
g/ZGKdZOUxKv19+Wk9ubcEGW8bEs2iMYuEzFUkfzvvmxgyFG1fJIyk8+1rca
BCqjaoVY37F1v2EaK8a6dz5SyMjXat/jFQySf/oxGvukZF4gh99nu6/qo/EN
V2y5Rn8hxzyOdW5kBvH7niDi/hJAQQov/a00GA7qZbi9VBWQOcqvluvl6XWc
YBDNa/3uTnxeSXCUr4fJQyc7yoKhSr3JVSVZjHnP5u2JlaekSv3JoeX61+ka
4mCwLG+S53ySYx7o1zF85YK++W0JhuLP2xe0jxBgvWzrE8PoHiHWmhnagSXX
xFj3zkcKP5qnsyei/tZcnh59/4oU8zGuNQva/8nJ9cAFa9jjcWprMIy101Cx
I35vdIB4/QRQk9f55Xp0MEgzY04YjBeQOcqzFLesm4ERweC9omZ5lraIzFG+
dxh1bU/B7mAYaacIO1IsVuJSmM/O7KlC/e/3YsbtuitV6l8BYhefy+povps+
UifwRyowz1JPWDnBs2++iej+cgz4Ps5KgPX8JrO9tWNFWJ8eqn5p+Usx1mze
05GUF1Kse89XAfw3hvbqccFwY1jC1atTFJhnNOWdsCF+73SZuH4CeOplNuNS
RjB805I62DkIyBzlVzf/037Gp4NhtWm6wc/pIjJHeZ9qkObtnxoMhSncoYOJ
7+tgLoUk6ZaW9LRg0JcIng75IMW8an/e7fcLFeR6NheGLlDUjbweDAPPrGE8
EfTNtyAYvvLT8q3cBVineO6i6ywUYX0lef3JlA4x1ne2v0242SHFuvd8FSAP
fJCvi8bruhg0f4WPAvOr83199AP7xnsSDG3rrCYvJPY/nhDtRaBv9O15K6qP
7Hop1nMTkTnK828dl1fq3kfvt4jmOZ7qEiUug5iCfvGni4Nhe4ZnrkBDRuZs
BahPrVho/AA9X3N0GTFSBeYfGQFPw4jvj9YT9QL4MjvjbRniz2+4XZmoEGCe
H3nxyDiWCOtlWkWMN6MkWE+6P/ngzzEyrGeZvaDc2Kwg97+FC1sHXjpS/CUY
Ki79CS2J6Bv/azB4WZ29OTZcgHXvfETgwtbfVYvar05QOOkHisgc5fey/DOs
r43BcO97zej1UyRKXAYXSrXsr70LhlJHau6haTIy36KARAXf3xr1b1553n/M
YQXmj8tmcR329M1PJaSvXgCvH8c1jWwPhlZ6cdXfKAHm7+t+OQ7fLMLarPWu
bpuNBGv1gM0eAxbKyP0lKkA3P4jt2BEM5eGr9WnnFZj3ez9f+9ahvvF1QmBf
RMiS+uMCrHvnI4JI9qLiVlS/LMTs3u99IjIHCYwYvBFaVEPgd67G2/UuEiUu
g9PrLYZ8RO3L3qbPjnWXYT44//nr8NsKrLkW2lUQ3zcfE2L+Alig+5KxdWQI
9IdHTplpAswfm6wJb0gQYe0+8EXza+L7SUR7tgyKZqZvsRkbAnfuWOt958jI
vEAB1uM9mTw0/u/hi9JfVSjIPJELk26sp0wzD4HzXxjxzmf65jcjBBy8E55s
yxFg3VsvAmqHX5PxuBBwDOS0ZGeIyJwtgaOjvB9oTggBvbdTL3oHSDD//jpt
r3SVjFxfr4AX5VVGGyeHgFZ1PGfEJwXmTmVOaofO980HiPMRgP2+4TEj5oXA
keCNOivuCzBPM2tZcihfhHXzi5x+Z4n9BaL9FhmsTu3hXbANgXVmkl03tssw
7zS93jLrnwLrVt6rn5ev9I3vHgInluxfpU78ntmdmI8I6EXttiEOITDpwZwn
fuUiMt8iAWFS0bIVi0NgcUhOvOZeCeYTR3wZo3dERq5XCYSTD0rb4tH4u39P
tInWDcS8tZ/XygTi3+NgE9dPAKGF2k9L/EPAcpznkgfvBZi7Ln9/cVytCOsD
9ssiHU9KyO0TZaDVoimwp4ZAaJleFfWcjMxNAuHI75Ozsikh8LG2LaPIPBDz
NeNyV7ve7ptPEGofrO8Q3C7Aund+IhjlIBjTxAmBbF5Y+MsWEZknSmD0Kvsh
l7ghMP/d1tKT6RLMP3DXzTlK7NcjHfCTbdm0IJDcvoALCdsXlXwMDoH/4+q+
42p8/weORyVkJJTQoFDRHtJ8t5f23vvs0zl1TtFAkcxUVJpGIQkJRSRplyh8
ioQGMkuZDeN3f911X7/89Xo8r/c597k6nU73nbCk9O32grrJ/cRNPZ8kEPlV
EHB6Wzh4pW0YWzuTRMztsgvrUn6RCevP/3C64RZ1+v2r6SCmfLBxODIccrpc
/e8106fPgQWjNz2DHmP70Y/fsdzAmUXMj3473mrYPLmfFOz1r7PF9qYQiTC+
PwowXl54ErMzHISlW/g3zqdMn1dT4dlWPZo6Npdu+OUqeJ9KzA99vK849JQ+
/fb+LNhQ+Ct2ZC/2fvptc9ZWKouYv+ccNV96b3I/J8LB+kxcXogkifDFfqfc
npUUwh5n/uxa9YJKGP980mHmDPWH9WnhkGVRyhT5SCfmNiuorGPbWYQP3aLs
ejD177Vcmno9kUCL58baImwu+cH/8hsF0j9zCrxYv6NRrSAc+kYPREduoEyf
91KBzc+8+OxkOPwuPhXtPEQl5lfUhRxX/KJPv30cC7pOFYsvwG7vH517ceII
i5jvp15L3f1gcn/V2POrWloRq0sifGfvc5MFuhTCx0iDVu6/qYTxzx8D/IUa
7ldexvYjpWmjsYAxfX6CBakPVz1aXREOX7uuiGsXsYj56MKjdxQeTj5++9Tr
iQTlSa+antWGw/mNPxO+Ez/PmZpToPCKls6CunBQ6PgzmG5NmT7nocEfmzTV
s3fC4fq9Ns+oBTRiLioj+E5CkkFY6t3tN+QqFmGBXUtriP30hgPld/iMSA8S
4YV6y9pXelEIOzJlV9ElaITxzx8D1uuumduJHU83Is1MXpkxfV7Ngsanq1gb
H2Dfby9Z9997xCLm0x5/eOr1jF1P1tut2/gmHDqr3/W8IZP+mVPgofpAouDr
cOClGHHSaZTpcykatA6scz3ah+3fX1ooWpE2fQ4M0FZWDRT6FA46NRIef6Z+
73dq3ou9fh6mvDZ8h71/N6m/XfqORcyn7ZeHA+u/fz3kEEkiDIlV9oLRFMIC
H37KeU79/hnmnyZKed+m/nwCs8bZhv12v1no9v//+EIcvHEksK6O3nt9Lgf0
GGYvbiaQ/plTIC5J79f6WRywqXKRiNhHmT4HGvRvexFzbgYHQljel1xtadPn
/gyY+X7tHsZ8DsgM9tneDGRMn/Ow4fRvaaoldn/rAv87fXPYxHzafqU4kFn2
YdvCIyTCEbJRT7syKYT97iglrPGlEf5jqpxylMMgjB+XDeffVAmaiHGg6u6g
R9ISNjGf9njKk7c/QQLFAx0qAYocULh8MTf8JOmfOQVKbuUOs9Zx4M5NWT6N
s5Tp8//9vGRX05z+VRyYP8vDdmEobfo8jgGH+eeJf1zPAQODJfE2CQxivmOF
haqqJJvwtP0BB/adSftQUkIirEgfiN97jUK47EKYxb1tNMKyWZmeQukMwvjH
zQZR+75iLRUObBm86/Jdjk3Mpz2ePQfiB9vn81aRCP8tdv082Ctw5bEFBxy5
x7Q7pq6fp+ZxNIjYRKXqG3GgUVJyvCCJNn1+ggF2PU7bk6048BQU5MpPM6bP
ldlAUXNdIG6Jfb5uHuk/r84m5tP25z+1HxI4NljbajtygCFY8V21lUTM++Ck
t2gnhfDVIwV7HPJohH+x7NT8yxmEF70IFfQ2YBOe9nhsDsgdlRNmTf0+O3vy
8bHr5f9Wr8sIonEgjJL+xOU1Zfr8BA0GlR4IVAdyYJTZX73kAm36vJoB88Tn
zXGjYp8Pc3bstwbG9Dmw4fFn/vWj2H7uBDnKKVqxifm0/cVN7YcEtl/MqUaR
HOgYv3Q78y2JmGc7WsQnfqUQrrn0zuJyJY2weoGizZ7HjOnHs2fDht07Bqq2
ckAtbWndF2c2MZ/2+Ckc2NDbkHrrO4nw32LXz7yXTD4sPoh9/KeHvpXzUqfP
q2kg63DDhbyLA8qDsy8EtNKmz3sZYPJqVMJ4LwcG9/woFnzLIOY7M7ZWlvix
p98e21ejQnobBTve/uVzJxK3c4j5tP2emNofGX4MLlPmZHMgw5pE6eMjE/PF
nxMEOoWphIU/Zu/5NPX7fJhttOc/3j3KmH48fzac+bTlzVbs8cqkrm1Po7GJ
OSN6ocnxWA7hafu5xIHP93xLhoTJhP8Wu74+lm/F++4CB0QepBWPrqJOn/fS
4P6O043qp7D3cxvFhv0faNPnPExwflK6xrmQA62/Kl+NzmZOn7PZcOPDvDCx
sxwwzspRCo1gE/Nu8iX+i9EcwtP2Wz21PzLcUhV91VrFAaEItyXzV5GJuf63
RbNnqVAJt1p72MyZoBFe3Ns44SXGnH68ODbUyRmKFN3Gvh6l7mzWnfpzU2xu
tzVo/PJWDuFp+2nngHeKSfJMJTLhv8Wuv89/qFZ82caBJaK7Fq+Y+ncdpuY8
dMh5PdYhW4+9buTXLkohfn4z9fEx4elodeL+Bg5IrT5pd2vqz5OwecjEg8ea
B9iEHw8Od12I5BCefj6EvT/oLa6dP/X3ATCv2FaTK2JHJVxtZlP8R4xO+JWB
ef8cbSbhv01hw05yv/DyxxwwtzR/Kp/BJuZnnRw8jnE5hKefD009H2To1mdz
fF5i77+ydLcxKzIxX6fSy7fclzr99lJ0GOJb+8t4gAPnxX4lh8nR/zkeEySj
aksGXmPnIxTWIg8r5vT5CTYs+487yhniwKoBss/Sk2xivnf1fvmEcA7h6edD
XJCSLP/+wZ1M+G/8qfBfh7SpwGcOtJ/b2yvApBLztlbj/IdadMIPDRMuJHsy
CdtfZ6StOc8mHG6196fv1Pss5unnS1OPR4a+0h/84rO5YDObovSIRCbmrT9z
LcZiqNNvD3RoPl1zK1GACx9jRw2VLOj/HI8Jv84fFKbyc0E+pteqlfjzrcn5
Jez7s7OddTE2V+lYVqZzjT19ju33jvgbhxszudAQnlAsHMoh5tPPn7hgaVQ4
ep5LJvy3cdj1oOf4cYclXPhuEvupaz+VmPc+cVPe6UYnXLZyf+xgNHP6/avZ
ML599pLalVx4oH1kvXUNm5gvPh5XfIXOITz9/Grq8cnw6MLJl7MUsM/HqQhI
2Ukm5r/dcjdWZFGn396fDvrXruWOyHJhoVy6dDOJ/s/xmKAna71GeA0XOOLZ
y0QPMIn5zhaZZu49NuF5rz4pmFM5hKefX2Gvn2eSX+xTyIT/9gQV9LIu29Ro
cmGmfd/AwbNUYm75eNh+AfH7nNjzpRRJk85hTr9/OxvcjysrX1Xjwgt5gbfl
T9jEnP0j9U4riUN4+vkXF1ZaXEhcN/XzO8zll5d98rhGJYx//HSogyDp3VZc
0GhNUDTYTZ8+P8GEJ8qXAvtNuGBWtuHIpmLm9HkvGww6r8XEYPefkeqp9/0l
m5i79kgNGwdzCE8//5o6PhloH6nrZBy5cOfobOEnxeTp82oq9Ck75Hl4cCEq
R/G11NTvU2Bz1ee3f0am0Ql7HIk4pHKTSfhR1DeS3ic24fcvZ+ufD+AQnn5+
xgXKD/vytAoy4TOeiUnd/1EJ4/ulg09cTY8hgwtvl57zSC2gT59XM2FzoZjV
02AujDkvaFO7y5w+H2bDx9zM+6IBXIizH1e8Ps6ePsfO02rKBdZK0rjgv9fj
/FdfDjGffr429XhksLk+yzdqCxe8Bid2Gk39fszUvJcKxpKU56KxXPhgtmRu
xtTfX8PmMuduylVephP+aVM9IdrNnH5/njDw+jjz6Tbs+HCRZ4/GrDBiPrLD
xWChN4fw9PM5LtDnu/949R+ZcOLTLFX9z1TC+P7pIOeSFyx7iAtrMxdn3b5D
nz7vZQJ7f5XfeAIX+rWOPOP/wJw+FwqDyId3ey4lcUFQSN6mfFEYMT9QoiEp
6sEhPP38ber4ZKh3urxpPJcLfrssIlL6ydPnPDQY4y7x/nWMC4dhZ+THqX9H
BpvXMVfcfd5OJ2y19PCdznEm4d/34psCxcMID2Q5ZQq6cghPP3/D3n/cNkUv
GyYTlnKx/RM/9fsfmGO8BBbe7aETxvcXCkEGLzYYn+aCbubLxpK5odPnUmFw
rqc1+3QB9vztvXVLWS6MmJfR3g1+cOQQnn5+xgX+jxsdy6d+PonZ/Zxng+TU
z1uqp54/Oiyq/j6ihd1/laX9g+4hOjGvjZf6wFweOv32ymEwvwm83Cuw7x/G
QjlzNcKmz7HrtCQ5yunMKi6cNNq54LIdh5hPP1+b+vgpcM1f0eVyDRd09smF
KQlSps+laGA6Pp93ITavevZhaeEGGjFnbeeXujX18zri9qFwuPmzQVk9F86d
G8pUmfrz0qk5hEF20U/ehvtceG2zPu3z1O8xYHMzozqu3GYO4ennb1zw/KQ4
UrqMQnifN5lXVYdGGP94GOC0kkIJe4i9n+38JVc+j0HMNdMP7Xi+KZRws4F2
zQqbMMJvjT4+SLTgEH4oNPcb2WbWZBeA4YJsSBudD6sEbKSsfgpDFHdx5xBl
qstB8/bSG9WJSycrBgYaVcmisWJwfHlPo2CVFPwW/sSrxRGDHft+zMitWA19
c19e/xImPdk1sC/uZVDYwKrJrgPvwq3L8hdIT3YdLPEKHRZTl5qsLDDXx79/
Wiw9WQWwbm141T933WSVIGO7lNqMBevB2iAli2ePMgR2VH/vXLkOSmn+MfRD
KjDK9j4SPG8DxGpdtFSdpQbcuso0eQOVyarBrRX9DRt2ycOL+WFBGYbqEL06
ICokUGWyGlC+SrrzSa8CdKcsojOGNYEp/TLn6E7lyWqC4YwVMYp5ypPdBMnP
ux2ihlUnuwmcVxtJL1uhMVltOLJSNXXx142T1YZ5Hk/GBExVJ6sL194J3/7s
pjFZPdAO3WTW9lZtsvoQbZ50ReWa1mT1YcC17PXOqxuBU/w03NAToMKrttLw
kwE8uxDw4sQWgOYN122/7dOAEBHvwvE6gJtqwyuo8/ThudhokvosQ0g+EcFd
qaELFu3a2oeyDUE5JDY+Ye1GyFStAqPFRtDYumETr4A2BJEycuN5jaByv3nU
j9ta4FtfUDnhZwyZClpHZzjpQqtI7t24ImPwvZBbIJJlACWu9x0OtBpDKWz8
FfWfIV5nE9h33TKpy0UbTJ+davh4zgQ6dvcaRKTrw3uj4eM3rEzhiugP57Y3
OvD0QMy5N19Mwfu9VHtEmCHeEVNItfianEwGvG/MwMpy7aqfkXpwWuaI0HYd
c0gLOiWpwTKZrDmcPXt8RecGs8maw4s68yVLBI0nawEj8LSNZ6YBREkNknni
LSB2bWuvRZzhZC2g6EE/r74p4K23BEEjys6KdCO8S61Av2+/LH+2Cd7lVtDV
bh441mOG188KPMXCOHEChpO1hqRjJVu0C40naw13rGrnBjUZ4rXYDB59n71S
Jcwmuxke/a78crXbCq/XZnjt9JAydtUEr7oNxMaaLkvfYDlZG1i3qreFtcdo
sjawy513MCjLHK+YLeS3buZdYWqMt94WrkhRBlbcNp2sLXT4dwkOeVjj7bKD
NcIvev/wmIDwHNbwDh57WLm3I+9OvRksqHt/v3e1PQg5bimaJWgJs4tuOu/i
t4eUQ1SpjmpbsGhUT6H524OUaWNI8k0TSMl/ebkxzx743+r38jebw0yu5PDO
V/bQIHZPW5VrBS8PksTFxu1hMc14HZNrCnPKTh7R1HaAml39u97QbaDPcOTO
Fw0HqPPsKOdptoDACzSvuFMO0JW23u7NejNgtKQXfulwAL6K5vyADmvY+Sz4
waX3DnDzoF7+gz4z8G2QePCW7QgzZc4UNWKfxxnCj/57GegIWUOtT7pC7MBm
C+njx3BHsBmTPxUq7IDX0RG2FplLnVS0gcr/pFPsHzvCDU5dkkWGOTzf1G8m
I+gE79//sg+9bQUR37bLXpN0Aq9HvDPsLS3gwrt4nrOnnGDRNoiQOm0/WSfI
9dx8Z1a5NdgqnPHn7XaCRxHzgnTibOG9dmKpeLUT+C8PD+0etwDl+ZuuMfWc
Yagvqr0kwxGviDN4C1g8O1m0GS7yygy1pzlDjtLL7b537eDe0TCDktPO4OS6
cdu8YkuQK87RT+xwhsSFvwT3JDngvecMHdHwo9XDCmh6J2IGGC6gQ7p6yC7b
BsTVPBvX2biA/Mi55NI99pN1AYkJ5cOyo054r7sAeVXTYQWmI95BFyiXoKus
x17XXsllmem8rtD8a+SPxF5bePV7dMdCPld40+SYcnqtA16SK3w8FbxQ6Yo1
RDpe3nM0yxWery51seLYQWjqE/nTFa6w/hJd9T+fzSDyREPsvaIb/NFvPnjN
xAkvnxvkyZzTVNR3mawbXGfNN32nYI+X6QbCAUGX/Gsc8Bq5gcFLt7I1AjZw
fKT46eFaN9jL7Sp/dMIer5Q7PL507IivlyPeFe4wT0PBc+ZS58m6g8+VqF2r
SmzgYlflnRQ3d5Bm3yjrZbriveAOUYdyh+652IKuue2Pgffu0BEh0UTDXj9/
+9AdXvckX2COOE7WHWbMqHTe8sIZr4QHkMNPf1CbsAX1ioffsrZ5ACtxRuHV
nQ6T9YCi+C65xgQnvHUecOOi/kWr43bg4ybpdnqhJ+SwGmY8H3HAq+IJz5lq
E/knXfCu8gSPV+/rz+53wzvXE5pSzixdsMoe70lPmCFTb1qAfbx/m+4J/vdS
j7f4OeLt8YQlzGd7noTZ41XxAr9TlOFxX1e8El5wcavvwJcCZ7xBXmAgwZwZ
c9Qdr5sX6B/U64hpdcR7ELu9X7vlrBr7yXpB1wK4OvwI9Z3OjnOztZwm6w1J
Ua4TnUouk/UG4XdSW1+KuE3WG0IWcTcmL3LA6+ANczvV9X0yPCbrDbozwr5u
83fA2+sNb/rP7ozLd8Lb7w2Hk5tXkCtc8I55wxOX7+wrzW545/jAws/9Y/9d
dMAb6gNvTviZ3BV0xnvABwoOJHAzfjpM1gcGosN6b4Er3v/9P/YTdgpNW9zx
/vCBz3KcXXz7PPE2+0CUVyGLcWOy4z7gH92uN4vrjFfdF1ZfbmZXWDri3ecL
ZL/3a8fqXfHu9oVE89k+Gt3Ok/WFiyePvWGu8sDb5wubYmp+DrO98A5jc+vY
wybY+8nfivhBJtPq8EpLt8n6gcwf/vl6/Y548/0ggP/bV1NDF7zxfrAqkkf3
boPHZP3g9Kkv8yKCJ/vKD8y+lu46peAE0uNPDB+K+MPhQ0tUqWdcwNJ8bpb6
Yn9o0N7bpd3iBkHidQxxfn9wP3E3eYOdN2xof22eIeAPJuZHGLFbnSC/wFJT
39sfTB+svmdA8YQCSuqApLM/zNjzsWHrXFeIM44M0g3B5r6BKiGW7rBaqTTz
crA/GIiq/XddxgdOHBCjeR/2h2X1krI1NU5wsH/hkoCT/hCQ+cA5Dfv6VW6l
yLeU+8O73MaE4gZ3iLgfVONSi+03ubW9l98Lms1JlOEaf2B9o/mlhE32gT+c
Hc8oZs1zBudtdzs2DviDnlyb8pU2VziWRs7sEggAW7JPv81nHyi8ojiyViwA
2h6VSqa4OMPbd08WNskHQPmp7oKVRh7g9XDQYcGqAJj4YrN+xgkv+D12Jp1H
OQDSmEzhHmU3aCnX3MdyDwCPr7FXZY45g0K0vqcwKwBi1g7cvnfTA/QWf+kZ
2BYAPrtjGSWa3nDRSL/cLScAEtm3V56/7gvG1/0WuOYGQObTwe2KA86weTDS
QPRKALC2um5fmeoGG3XXGxw6GwBzVWNm+UlN9kQAHAnz12xR84QWLeUVr7sC
wGWGfuxFBRco5pHUf/w9APj8l15kDrvBzEtzH2uOBoDd6RdD8i3eUOjI2rKU
PxCWbmLdCdvqB/tzr/VqrQwEXoWhtNNcF4gX2dLiqI25w1Nk+TlPiKcpCM7X
CASDGVt1nti6w3GeSnGGeSCUPY45vuSmC3R/uGW3f1sg3KvP9s30xL6uAm2U
NjOx6ySJ8z0rawLwBgYC38Qv64Dz7rDz1+/TyhmBkC5feKUJe1+ySn/kEZwc
CJrhosKLxPzxZgXCfQvehHEe7Ovn1AyjbdWBIJUary381gdSmkB8zv/+XUGR
srkCczyA54Dn7l2vsP0ZVvX1pnrBCake9vDbQFA+qcLvYOYKme2ZO2V5g8DS
5OPBpRx/vIuD4FGfxoi0RyBesSCwV1lc8CTYA85m7nNgqAZBSCz5ZmW4L6hW
XfHx3RQE5bSzb1cdcAUvDeevKaZBoFLyh5fJ6w1Zj//ElxsGwVmaf2zjbQ9w
1lCuerkjCEQ08kaZ2OvtQLbtz/I9QSA7q3HHHo43LNn18nZtVhBk3H1Vdn3c
F+6GfPb0zguCjhel+7kt/nj3B8GI6ehXjcVuMLo6djy7OQhuZaUlDIt5wovN
VkajrUGwW9fu3fo3gXgbg0BoteYMRex9cvaiHB7RkSA4ReHXcZMMwPsnCDsP
fJcW7eoGAv1cKz3BYOhcd+6tAccTPix2+XpcLBgCZ6dskonzAxW+ppXCPMFQ
7OW+VzfLDToUNpgc2xwMMSt2fA+284FbSQYxl82DwV4kxqTurifIHtBb3R8S
DEfd7p47NMMfb0AwbN0/rs8XHjDZYODf8jD4IDNossHgv1ohKrbbDZRTM3Sr
koLB/N35Mu2b2Ps0t9MzLy8Y8iR/qcRLe8H95N+Z1aXBcHdV3Dwdcez7tBAk
5t0PhrmzpQa7Df3x3gmGOfz958OivSBhZlin1q9g8DoW31e7xhcU2qqH+z4H
A08EX17k/16P/2t/MJzgnn251dcd7LX/C9NdGAJO1wNjzAeD8M4PAVmhRw38
8f54V4UA65JqnuZxd9Byz7LNsQuBx5e78k+1ewGji+HgaBEC3peSyN8P+YLi
kwa1GPMQeFhtc/CrUCBe+xDIF6rgW3bbH++OENj35XYHt8cd6sZ6aDeSQ8BR
7XTa0rXeUJTl2DL3SAgc9ijyfvndF5rPO18MywmBZTd+5W/1CcR7KwQWROmu
VSIH4y0MAb3rbbLqkh4g+Yy8JLstBPR72in10d5wnEW5Gvg8BLa5J1SI//TH
+ywE5o8drTrq4weJP6177g6FgLJPpEqErwdkKt7M1F5IgiPtBxbevu8Nlm/r
9/itI0G0Ih9bUitgsiQwq5p7XO9sIF5ZEgj86ZAc6Q7Gq0OCDYtmHtDK84CM
2fGmubYk0H+i+V2w1g8kGSsmdhuSYHTIQIJntQ/E/pBcyBNGgshzyQ+2d3uA
Tkcj5XYSCYT882dfxL4P/e0REgylm85fywnAi9nypF2e1Ugg3lTs8feIte/j
+kBC7by3JjdIsLE/Jd8C+3pZGWbhcKqVBOlBfkWrN4fgxRz9Qp1f39Qf72sS
JGdX/9h0IQDvIAlC01kFl7WC8I5i+1tumpfh6gk6Sfm21oJkuNxd2BXQ4ANd
g48+KvOS4bqM6G6DSH+8mmTw6VsTRD3iCSXDh0uvWpKhbOPprwdEfeFpjuN4
vTUZbu8UXRs0EIDXjAxZWa1HkrYH4fUlg5dsdZL89RC87mQwVrHIvNPmCfnL
ZFp795BhaS1dV4DiCwf6NI7xppGBP2bJwstn/PEmkkHCv+lTkUQg3mNkEAu5
8vK4oBccvNw10lZPBpb11+ed13zh+prx0A/dZLh6SMg8p9N/smRQ6km6OlYT
NFkyGK7cGrPMNRDvdzLUjjOkWFIkvL1kuHDh4ic+cy947Pp4y05eCkQHvxn+
PcsP9C5ztu6QpoCDB1nmJ38A3jUUuLN2r8OMWcF411JAo5ufNhLvBdmDM8tG
gQKOvV8LSw8G4t1MATltE2vPSi9YIp6/RmE7BQ7aNTPjXfygofBVeTWNAjVR
7q+71APwcilgfNJ5puduEt4QChxI8vQvxd63/nYPBfT25zYZf/cCSVPbV6tu
UqD9SfY2vwI/oDDuVZWUUmCRZi1vbE0g3nwK2NakS6sHBeCtpcBbocFHV7Hz
XO7e79SnP7DbG5c15Qz7wb6Tnq9sRinAT+8Ljv8ROFkK/LFW2i62NxjvW+z5
GVnBI/OGNFkKGHw7JyCcGoB3ERXOMvPXXKR4w3+aD4Td1KkQm3SBlivhj1ef
Cg/1qjrZVQF4fanwPZy3u259EF5rKpw4t/uGeWMwXnMqfBz1i1E+6Q2RP0v0
MtlUoAw8erEQe939LYkKAgGGnrkm/ngTqLBztb+XtV8Q3uNU+HNxSaZulzfE
uc3dfOw8FUpL2VXuHwLwFlNB/PPzGgv+ELynqSDFuXnIluaPt4UKFUmCJo+E
fOBZA38+9S0VtnCfdzaKBuL9QQWL4vNLJQ4H4f1MBUWZlo2u+WS8/VRYJnhb
7mqyP96FNHiYpThb1igE70wadFX92PzN3AcYPTFnxqVpkGS0z/vYdh8wO2mi
aOdHg3lzDxvev+qP15kGKeskW+4YB06WBjVpMz7q1QXhNaFB3vHCOd+3heD1
ocEgPfik2k8yXm8aFFdV6F696gMuPd4Sntk0mMXc2ZvX5Y83iwa0Rj66FSsQ
bzINClbUXr38LQhvOg1yvukcuI19feOlwd2arAqX9z5A6mt9Jt9BA8qmVn6Z
3/54X9CgzU09OCA7EO9TGtycHbPrPycK3kc0eH6R7rJjbTDeAezjXZt6bZek
L8w60tR9ZyEdZs17x078HIJXmA46Yh8XBqwOmCwdlsfsy5xbH4h3DR02if70
LnINxqtJh4das1YZOPsCdeWuFEkrOsyhBS1xLqLgtaSDa4dsv4tZAF4SHczj
0iUsPgXiZWFzxUvguJ6El04HJVv7gb17fWHZOlmOSQId1mQI+6knBk+WDqEF
38scK33hmsOEp1wVHc5t8mjlpQXgPYcd/+v7R8ux87a/raBD4za+s09/UvBW
0oHNShBZUxaMt4MOOW1Dd+SCSHhr6XCTfvBg4idfeK5hZlb7gw6LdvSV0pMC
8A7SQVP7dchuoyC8Mxlw9kLnfzLZJLzLGXB5UamF5Wo/6NrrfkpGhQEhDxxC
D10KwKvMAJ/6G7e2vwzGK82A/9KbLxyzpeJVZMD2vBrz/fQgvNYMkHX98j3H
2Q+WFEdN2NAYsCnuVwfjUQBeDgMCNea8M10UgjeMAS9NOsKM20l42QwQubrd
Vz4taLIMkFA/X591jDpZBqQtel60I9EPWvYO/WdQwIBzl/eUC2DXCX9bzoDj
pAXsbfoheKuw45Vu8Wu/5gcHntxUetvNgMOvTC6RK4PwPmNAr5nFaBw/GW89
A5SppMd+ywLxjjJAZ73X1yNv/SAvXWHccgkTHlxJ8ZKjh+AVZMLQW4n1XzeR
8Yox4RrT7+zSQSre+UzQP+Q9HoFdh+BlAjmmxtLkVRBeGSYcMHh+nTvPH+9m
Jpg05F/ffDQErxsTvO986LbyDsQbywTD0Kazd7Dz3r+lM8F93dYLJ5nkyTJh
QzPjykxtGt5ozJfP8lFl/PEmMEG9ap/jEl1/vJVMkIuuUuvBrnv+9hYTuqNP
kPpUg/FeZsLzpOHn72tC8OYz4c5TG9PYE2S81Ux42v1Hn+Pkj/cLEzREBcvU
jgfi/cOEbTPGdU57BOMdY4Kf9PmsWdh5Gl7s+exQykjeTcP7mgmnxJIrSx6S
8QqHgimPo1su9v77t/KhsE7P0rNgGQmvVihsWbyqzwK7rvpbCIWrSm33FsQF
48Us3e+W19FGw2sXCtH3npqkYOfDfxsQir2OvB+I8VHwBodC663G7LWZ/pMN
ha16EUqSfYF440NBXW6ER/JMMN7EULh+/sN/tUYkvDtDwS/lxM7n6hS8V0NB
pjsjvHMZHe/1UCBXZh/YcdEf7/1QmGdi2HhtRhDeO6EwxzWq4fHd4MmGwotT
t+VpDBLe1lAQSpy37lSdP14+Fth/yHFcvDoI70wWXFxTnaM9Eox3EQuYPcGf
stJJeJeyIO7jsNO7YApe7P6LlwjqRT71x6vNAlZkTMZ5fzpeKRYM1e3Zqoq9
f+BlQZtg8ycLkRC8riwY+Hq9zaWKhNeXBf3ehkGuaRS8ziwIe/WtfuyTP14W
C5b5b3y+NDAI704W7KZukOHTCcGbw4LvabTKxEI63j0scHp36Y8ldr71t6dZ
8KLoz9NjAyS8Z1jY+0SS8WLsPOZvC1iw/9nCUtPlAXifsmB8tc3qqvggvHdY
sHT25ySmXwjeHha4tcsyty4g4x3Cnq/6pDqDEcpkWTCPe6HXE3sfxYvtbzTR
ZUgxAGJia+W3CLBh9XLRN+tPBsGipANf0nnYYLRDatvuXSFw0iClqmYRG4Y8
irVfa5Dhx3mXvM/L2dDc9IJUJUGFkGCWmp8kG5bznXoXbBwA82c+5F5exYYR
3sYmv+ogGIsPeqUkxYaczW9u66oywPbMFz8JOTZkDdTRuG4BYMMJ1LihwwYR
wdf3PXqC4MDu8DfnDdgweDb7jQ12HbXF+d6XM2psmNtD3/PGmwy7P5XVcvSx
uWNsVwV2XhUpV/XxmSkbHI627tSlB0CRNcnwmAsbbBWDU5f/DoJ1opct5vth
j/9bcENTSwjY/OEXCcbmevfVlQ0isfdl8vJMSS82CBs4/L67PQD2HZf9E8Ji
wx3zWO+4XWTok9ZXrA5gg7eS3pOlW6lw8ajEx7kMNsS6wY/8lcFQtf5EjMN2
NlwsSYz+Nohdh7oZ3xqPZMN7g4jdz7Hzx2/Hb9QM7WUDRdizp7SIDOpzLnx6
koA9X48TnLkVDEiiG8nfOMgG7cdbjnzRxq6zP9xsjspjw9GB3rFOIRJs5gzH
0jPZsPlUq3FvARXWOg6sGk5lw5IZTna3T2Gvj7iiQr98NszP8RHY0UaGPfcu
7rpdyIZPl5bOU7+GXe8/mTsr+yYbPGPGf8zD3r8u6P2KSaxkQ8m4ZRNTjQTu
v2RelVewwZTZUCDXRoUCzZcP0q6xIalyRtvgBAPMXsS9+X6LDbqzcxvffcWu
Y/juv+S2sKFtqDXMrTkAKFsGrhf/x4alLvfLPkVi5/Pyb55u6WYDdWfnxA0X
EmgYftj2/Cn2evB7I/NijAqjJRzhT8/YkCq+/D/Z7gBoWjCfljbIhhvpl3i+
ilHguZU7z/hHNkTt/vGlUo8JlTUTUS+G2GCppeqTmxYMMiuzFG3H2eD2jrfg
9hYSFH+Nf9AzgX1+VkcEJHwMAMXUG8pGs8LgVEd3/HF9Cjx8P1httzAM4h+9
jFooQ4PqdyOVAjPDYJ+6/NUTvwLAdPlSz3aJMJgrVrVt8eVg2D2vp2qOWBi4
S6vXx2aR4Pyi7MCqlWGwlN7y+/N2JuzXCNkRJRkGtb4WpEYbGgQoyVx5uTYM
rHniROQXBMIaHhBcujEM3tHiz7i0BUNEGTw6hzleYHXQF+w6uJo3tTRKLwxM
u1NKhwIpkM9sct+iEgaOm4y+xGDXh0UrT47p2YVBevpw3fdIGrRYbQ2MsQ6D
gPYHVidvM0HlLeV0OzZ/ky9JCvoYDNwHC6+ouIaBdqftFplnJBCnF+oI+4aB
WbVfYX8iBaR7S5zCnMLg0D2/gXWKgdA4oPRlMTkMzkbObjh5nAbOOnwv21nY
x5eVsDVdLxD2bzaqbNkeBndH31vpzQmBkNiI08e42PPjR/0u9IsEu0vUY/Zi
80OvqQOx57Dzu8/qHP2IMLh91vZwF/Z90s95XfPHHWHAq5BY6rY5EHaK1D5Z
n4F9vHt+9b9cEwL5tdtHRg6HwXytkrYKcTII5D5+8+xYGAy6cjbdvkeBLcUV
uT3Y7Tf/cbv2upEGZ/4Ud38+EgaPA8Wb73gGAr300Cv/C2FQM89U86JBKAQk
rl7xuCQMCvrsK93+d/3Bln2xvjQMKDSLQUl97OtN49T3hbfDQClpvkfxMAUy
GxLPu1zHnp9VHS3nP2HXASm0kM5rYcCx29RzkBIINwpzWWZ1YUCq2ZB/1DcE
1AJEHli3hcHzhUsb7kUEwqc9c18OPA2DvZ/z1E18yWAyZrt8dU8YPNM/NWS0
mAqhko5bTnaFgU++PHNMBDuvdkgvj+3GXh/LHh5W3REKa+ZRLbOw269tE0zL
jw6BI2/4rRwGw+D8/RixIzsDwfXNrYOWI2HwilmcuG47GT6Xu9Qu/hMGUiPb
MvZoUCFlVP9u7XgYdIrfmt+mR4cPh14kvvmNzSskRbcdwq6fniUf0BcIh0Ob
nvDEZoRA40oGj75gODAX1AfHVIXCxj2Bl/UWhoO3+dbRgaxAuCitG/tlZTg4
m26ubskjw7nVa/1fS4SDz5qm3mg3KpQIB7NvrQiH7SV3uDKXQ+D2Y39tYblw
2JXmd18/mA5GLUpkydXhkN1QIbv3VCDYvPReYqIaDpInEm4o3iKDkL2Rz1H9
cOiJq3OQiKICG/plk3XDgc961Oz4r1DYuSa2oA2bi0yIKWhdDIQDvw6KrDQP
h4Pj9rG590LAbJus/n2zcHD1jX9kvJ8O60uq360yDYe7uyRurrkWCAOGyc8P
e2HHIzdYOT8jw061oDXyvuEgPSQXwMmmgvCPtEubfMLhB/u/c2q3AyFWi9aR
xQqHWtctp169xc7fi3Ucw4PDIfTH6hddJXS4FrPo00dyOIwKke2v6bIgdq/a
Wa/QcFh1VNVYd4IMqdZZq45tC4fzTi1bY25SoVMupPIWZlp6K/M5dr1WZjVQ
PrQzHKqf5Eb/4iWBP8P21u/4cPA7wVfHi133KNvP7I/fHw4fr9kstLgbCN+7
zwicSg+H9qPXvr2WIMHbu93j4cfDYe6qx+FvsPfD3Sn0ii+52P2rNnzd+IwK
yn4i4yuOhcN10ys9PTEseJbf9elTXjhYWDeFmrQFwqk1wRvzC8PhdUr+xrox
OoRbPFjRfz4cRhguf/8+5Nbyc00118OB58nT2dn/+/euGEy+e5Xh8ODQu9Ou
WhSgNn51XI9Z6e0HuXM/qSD69dsSlyr09xl/7rnbK9IcDjq6Ii3iEtj3TwnB
1wvawsFWkHRm000WFPKrPcq9h/7+XMKduX0iXeEQdpP+VdIZO798rjG+8Gk4
/Cz4fXq/KwV+O/xxNO0Oh6ZjIo6PVtIg2E6wiPrin/u/+8dj4aBgXW62NZQE
R9d4Sev+CIdSWQPtBC4F3NMkxY3GsdeTUcThq7o0EDypben5Oxw6nUp/ixkx
4EOR+595I+EQN9C64MM4C4BD2hPx65/jz+FMtxgHnHzuHirYS4JzF0MaHZZw
YN3C7HUmhymQJnBv8Wps/iQqhtfOmwYfK2/Fr5PAbh+gZFkRwoCiS0dPPRP+
53hyHOhnkYRTxdl4Ff6Zb+JA46193vn52PXkCxNFBxUOcMW/Kt8tocCNBdGZ
rzdyYKHz40sFMTQQOEd/8kCPA0c2ror7sZcBzTlC1THq/xzPkgO7BU33sCpJ
ULM7v3aj7T9zDw7sMXERXY69/xrnnxNMcuUAa82PrCvZNLh2eKLVw4cDD1JP
1nYWM+BdU3vABxcO6J1/eFwQOw/7W99/jkflgK7g5px5nSQ4xn/GZhb9n3kU
B2a3LM5WeU8Bvtdz7i2L4EByWeLlHRU0aPI07rody4HuvUliHvcZEFrXcHDD
ln/uv48DE5ZrfLZ/IsGvU4cVb+/Bnq+q1eTZ2Hne3yZzIOLVSOil7ZM9xAHx
Qv/1bnGo046XxQFRyq9IYQEqCF7drrPvCAdyNF71z35Cg/vLw8P4cjmQR7sZ
GjfMALsyn42QyYGyS29of2Inm/vP8Yo4ELpOw69+NhmuHckuCTzFgU9G4Urm
MZMt/uf2FRwYT9hOuyVNhW1GBmUvSjlQE5E02/47DfpumPHJ3uTA0l/LM22F
sevs7fM3r8Nur9JnlLInarIV/xyvmQNUnX71/lVkKBMPWz5SzYFduuuW34pj
48X8rSHHr3rLZBv/uX8XB552XfNv1SbD4EcvZdJzDnw+0aikBlSIan95VKyd
Axp1u7+7LKHDin6jCfmnHCg5WO1Ur8YEN7Peon7s/lRVw9CRiMl2/HP8d9jH
G1Q0xPamwq9S5y1aQ9jHUUY9sJw72Vf/3H6MA03rj5XucyLDq6VtT+owG3Re
jVihSgdJ+tMb8zFL8TyzHHBmghDPkAxnnAP2tJ0TkQVsvF84UHTrQoJO+GQ/
/3P8OVwg95T6RWPn91c/PVHSm8cFNbvatc6hHLwLuLDM5vsaZzYH7//7+yj4
+wMXspf0zpBgkMFm7jDPQhEupC8xMD1pRwfr/cfz20W5kCeUN/9KBBNs995P
7FrOBb6aR9vNGRy8K/85nhwXZqp+pNmnUWGGWKSGrDwXFD1OL01oZONdxwUL
I3kVFRoHr/w/99/EBeUMztt9CWRYdnfTVxNVLqzNebz8LYMOR+7R53M1uSBW
wC+hkMGEgw9mJovocKFK7PyEEIWDV+uf41lyoa6ibEZTLhn6nz3lCbblQs0p
u/ovJVQIeFjYP2bOha6P3VkDIRy8pv/c34MLeprzCob3YZ+vFYkOo85cqF5T
POBSzoTewy5f5L24sKDZNi4Quw74Wx8uuHy/VVcaxMHr9M/xqFxIfura23GV
DObM9cM0Ghfad5lLh9ylwts7BamXQ7gwV+53vYQfBy+LC/k3b6iGB3Am+8/x
orgwkHcg/uYZOny5X1/tw+FC5zVytWInEz50q/mLxnDhxR+24iVvDt7Yf+6/
jwsKMyMTK1vJIDpDx9g3kQuWnm1apweosOYCOddxFxeKA4dmaXhy8O7/5/5Z
XPDZQHKwrMXOF0WunD2VygWh1omR69+YMHvg19Zn2djtt/esMBIJw5uBPd8j
GsPn3Th4j/5zvCIu+EpZJse+IoNSyilz/Xzs9SByqOLqDBosE2z0fnoCez44
Rk9zeujwYNOqwXsl2OejZtMeUex9/W9P/3O8CuzzvaivbcFP7Hp47zBZoIoL
t42e+KZg36/9VjGULDBnPj1x6duSUNjMtH8SfYML5yoou6vtOHhvc2Ge62Aw
15GD9/I/x2/mAq8QR+XWBB1m7K3IfHEPe72J2rv3b+bgbf3n9l1caAs9rhW+
mALka3YrKzBf7zYL095Ig2fMAq28bi68OpkkNaAWCp/bzYS+YPM3z3/BS+Mw
vI+w58ftxNsv2PfFv+2a+v1wHlgX0hYofXTMYMru1uZfnJQnCO9Tub0rofkn
4RuiG5eUBf4m/OHXxVOvJ/5MetjgjbKS1d3Wn4SPmBuPZGeNEdb3dcukkb4T
/sClG2irfSF89MCOgTlYmTaZtqHqvMQ+nT29Z3WSZxLWIUtV6eXMICzNfRVx
+j4P4bnxZxXmz0TGMxsy/DsL3Vv4CJew22orM/gJN8U19UgFzSLcl3JnIkFJ
gPD4iRui7yYEgHZczr1QQ5BYd0hW1jWmziWstWOjVE/uHMKSLH2+mPbZhGf5
mb4V4UPGKwSR4s4FUs3zCM+5d7DKPn0+4bzY+q64gAWEVTb8/npJYSHhum5N
ob6xhWA64nKRlbOIWI/JqjjhpoFcaih+xKBNiPCbd3G711GRJQ6/2rKQFxnv
Eph3qPHB1yBhwhVrqr5+bkYm3boqOqK0mLCwS7H2p3Tk2x9P+gxOLIavYVqK
grlLiXXzp4aC8zWRs42s3y5oX0J46JxzvRAN2XCxb74wHzLeZfDHecV/HkEi
hOVfSq7Wb0Z2CZNhr1YSJbzjj2zVrHTkoiSFeR/GRWFG8av1Z3LFiPXOlb3P
72giFx/qTn7evoxwPM9jwzEaslv4wy9L+JHxroTTE9vcbwcuJ5xxWu/Nvibk
PXa/IpwVVxDeOlbJJ5mGTCmIPfJubAV48e0shDxxYp3mWbMsciNy1KWZ+4sf
rCS8d5bxRC8dOdN7F0NkFjJeKWB1NPmuCZQg7Gb73rizEdmgUVBuj4Ik4bWg
sEDrCPKCCtsvb0clwTI9x37wvhSx3vFk7oslucgBK6PpulTkQb93o0GayFEF
7okHeJHxrgYPcfqXeuVVhA//+JmTGoTc+uCQiU8GMv95qUHZZmSDxMvpXydW
QWF/2jztttXEeuhs3uDQXGR1xbCb+VTkCace4ceayHeibGiCfMh4ZaDoGGyN
UpYmvKLiRIBWEPLBRzzWP9KRfw/6q5c3IbNm3xGPmJAGt4DbexLbZIj112Z+
xxpzkbkb/lydTUOeKXz8ruVG5NQf+v37+ZDxroW5nx/qKSivIVzOuhveE4gc
OFhbmJqOvJBe+cy4Cfnm26uLvo+vge/zFWoetq0l1q1S1JOk8pCPCeu6h9KQ
R9KMpSs3IpuKWg/N4UfGKwtn9wmZ9CmtI5x1gtKWGIh84Fq154Z05Nj7ywYe
NCIzX7PDtoyvA/fITzcl2mWJdbLfUeWoPOQIC4PTj2jICSpvxBS1kI8sTz60
lx8ZrzwIGL/dn64kR1jNNniLYiCyn0dvUGMa8oFgb3v/RuRy1hPdsTE5GKsU
jaC1yxPr90pz9j7IQz55RjJXi44ckVNQclwL2SplXe2sWch4N8BctqWwldJ6
wtdmFtM6A5CD0+fVBqYhC8mGrvjUgFx5o40TM7YevieXD5a1byDWLX85p8sd
Q86lfdHNoyMPP059JbQJ2cRU+WDCLGS8ivDkkfTT34oKhGNb5Yq2ByBL1Stt
/X0Eue6Whvn2BmRquY7I71EFkN3wbM2MB4rEeoJap2v8MeRe7fY9MxjIukYt
1+M3IR+1rHs3QwAZrzJsPUHuv6KoRHijzn3VdQHI3zvUd2UfQb7Kznk0vwGZ
IzhTJn5UCeqUWhecoSgT6yH9mSSGHfKs9JAqVU3kM+aqImMrkc3HfzNv8yLj
VQH+2zvT1Y8iK6vX8lIuIXsX8YbnNCPvkTDpvd+PfOVIgu3Mn8owAdtodykq
xHr7Xd2fR+2QT7n+TArWRI7quympIo5sw4gp/cWLjFcVCox+eCw8ikzdeuKI
7iVkpYuW96jNyF9ffp51tB/5hlgu1E2ogM+t2WeGKarE+tE9foxaO+QHDuWq
GZrI81bOH6OII5sNBN3W4UPGqwZpq/brv89A3hn73WLRJWT240AnrWZkX9U2
H79+5M1JOpTECVVgvIi4s5SqRqxv3zXn2pAdcops3vlGTeT8e8r5J8SRr4bX
HY3iQ8arDuCtblyfgWwtckt6oATZpd2UT6AZ2X///Vfr+pFpJm71FhNqUF1w
t1Kbqk6sl70zeiZmj1ysdGNiVBP5RITKiifiyBk3z2pf40PGqwGtGz6RT2Qg
D/l+lL5ZgiyU+q6nowlZtXYgZ7gP2fnbSzfBCXVQfySU6UfVINaFTy5+ZmKP
PBwqIiW/Efm+rljwQgnk83NXnv3Kh4xXE8izr56PyUDeejXWMqUEeZ+/6cCp
JuSceQt2VfQhn7/eKXl/XAOyflg7JVA1ifW91rvKWfbIW47fEPPaiBzyZSTW
TALZ2VyuV4UfGe9G0Dgeu8gtA7mqgpQWUoJs/p+9KLcJuW1IO3tnH7LbnDXi
qeOacNd/19BZ6kZi3cgsi55tj1yxvuTtgY3IKovqQ7ZJIBd9f9ofyo+MVwt0
nhllqGYgm7oW8OmUINu183KMm5A9rIL7rPuQg+rq7JzHN0K99C3qPaoWsX6z
yHuizh65VOnnwcqNyIVlORJXJZDzdHQuFfMj490EbgM8OgsykEnX1mcLlSBz
97qOCTch7/KId1/ah5wqf/6a6LgWFIn9qRuhbiLWsy3+C/lkj3xwS9GswY3I
285sL3wvgczqcLJ4y4+MVxtyJUv/vEtHPmA35jxwETl6h+G5/kZkWsm+Py96
kT16Hjh3j22C4F5bHhGaNrEecWlWsZgDcmJclYu4FnKGfSTPKknkQinFYplZ
yHh14Ota21f16cjiT/g1Ki8im+67tftyI3KodkTn2V7kjA8b1h0f04Z5XaUr
tGk6xPrLdeMtxg7INyONom20kA/X75dzk0SmLXn0xH8WMl5dsH388O3JdORE
e2vtwxeRq5prD+xsRP5mpPs8vBd5Q+VVxaAxHbgsqyDqS9Ml1qNLrtYzHZCN
NHW527SQBW/Vrk6SRP7P2PpB7ixkvHqQZKE9f3s6st2f2mDKReRF5TaVjo3I
jxiPF+v1IqdLB9DXjekC51r953iaHrFeyqObc9QB+ZPlZeMLWsgKR2Q/1kgi
058dS3syCxmvPixt3+HgmY5cG067qn8ROWypi6h0I7LkdYNogV7ke57yzz+M
6sEHpbiLp2n6xLpeUrr1HQfk5Pfn3j7TQu4zr949Komsdrpj9RIBZLwG4MBz
vEwzHdkvbpPc0ovITJ7/cr80IEfHhQo97EHewzMn4dKoPpT88bdqphkQ6yd3
NHS+d0A+8md90LxNyIk7Uj8pSCFH/fkeYyeAjBdgybkjmxanIzPNNtR+uIDc
0F+3ua4BWWKHT2duD/KWFd/9IkYN4Lu8ZlCkBhDrLc+oEnPlkI8dyuvKW4kc
Bg/SVISQTT/z2dfzIv9NHIDC0PmhLVbIPUslDftckVP1Uo9YBSGbhPAOXGEh
fz8YoSUeC/BokdOivWVofdX73iqJImRWTSijLBe5Mvun2OYU5Lmc/Y39u5Dx
fRoC6XOkPakFeTVb40prJ/LzwS9L1V4iZ9Evb836hOz8jt39ZwIge/6+kiwN
Q2L9RXLLZjU5ZGnhee9bVyKT02z2kISQz4sky/DwIeP7NARJ2bU1zlbIbYqP
N153Rd6hsffCiiBkRd1N0jtYyC+M3mf2xxhC3+MuveIytK7yQLbJvAg5vmWL
46tc5Ie1Dc/iUpBX31pKFk9AxvdpBPu+XTc2bkFu4cxsK+hEnvfZ2pPvJbIN
O/118Cfk5KEX7PoJQ9gy17yyUsOIWNc8+EvZWw756/yrpydWIl9Jpi3PEUIO
W7QqWZsPGd+nEdzrVehQsUI2TSzbmuyKXLleb+VgILL6g7rbVizk4sjNQWdj
jEBN8qH8/TK0fjPKag+7CNnkv5qXwnnIrYo6UJaC7LLvSq5bAjK+T2MwSdkV
KdWCPP5wSD2mE/nSUs8vHf3IJPf6UuVPyOI5yuwDE9jHwYrd16NhTKzPUlh0
N0EO2f796Xny4sjZhdq2bULIL4Pbkrl8yPg+jeFsy/V1C62QWR/P85JdkTUX
nOypCkT+qZR+U4SFXOuw72hojDG4a5g/GS5D66mLnX5mFiG3jPhKGeYh87XT
TN6lIOtdjKSkJiDj+zSByC2tb381I/sdGHrl2IlscVyor7AfWeWK6vOfQ8jL
G527HCaMYf9eNdGZmibE+knuohUX5JCv+3+ScBdHbtt8bzXvIuQBreK1F/mQ
8X2awJNjtyo+WiIXHrr8RN8VOXJ74Y+UQGST0FyRl6HIi31TNTRiTEA2wMhs
cTla9wizWXenCHl/vPtsVh5yZWrQu5WpyIMnQ1taEpDxfZqCMe1Adncz8tjE
jxfyncglScHS0f3IwZIPyM1DyMtL9c4vmzCBW+ncEBlNU2JdgG/2qg45ZIfw
nGe7xZFzexUzNRchD9jWOL3hQ8b3aQp+MhoHWiyR6/7c+iHiiizXbRYcFIh8
qLytvSQU+Uuqu97PaFM42d3C1ShH67o8RrPfFSE/lqnIyc1DDrdUVrJPRZ4f
WljDuxsZ36cZRGy6caCiGfnKIK80byfyyEmbG5v7kZVdjzpkDCGHzu172zNu
CgcaTLlmmmbEuo3wz2c/5ZAX+l42vSKO3F5EuUhdhHz4m4SoFD8yvk8zOL9x
ee5ZS+Qv0Oz/yQVZx2rrGs1A5J1O697HhiK3eHderI02A+em10Fu5Wh9/m3N
40LnkOvL9jxtzkPefv7J0l2pyJoFcg66u5HxfZqDaptz5dFm5JDc+aXdHciZ
1IbTkv3IdzV3ZAcNIf/m1UouHDeD+8rFxhRNc2I9J+izrYw8MiVjk2evOLJG
c1xI7iLkmT8b2e78yPg+scd/SP2YaIkscLd9cZMLcmTtRp05gcivbh4LtApF
drrKv/9ANPb4ChmLo8rR+pi60seN55D36zbVfc9DXmkSkFeWinzBejyCuxsZ
36cFLNnosSGyGdmoWnjf1Q5ktmXr6899yMce7jZSGUJu9TI4zho3h49NZx7t
07Qg1qsMBiOt5ZFTytWWz5dADlSIvnV/EbL6qWr/FH5kfJ8WULhEOjbEEnlZ
5iOhky7I+1YknH4WgDx+TF17WSgyffXr+07RFuDx4dmu7HK0/pa84ZPvOeQt
r2I8pY8hzwq4W/8mFTn9+XKV87uR8X1awskzjd3OzciVRxcXJ3UgP97rF93Q
h/w5qtjyzyDyfPqPZVrjFuDnoSVTrGlJrJtQPjqHyyPLbTmxe5ME8oJE53Ie
YeQvabPfNPIj4/u0hFxrc2sTS+SDCo/col2QYxb6BV8KQKaPvGcPMJE9H0Vu
WxltCcFXr1+9WY7WuQ83nN19Dnn38Ikcu2PI6QuWJosdRj6zYd/Ol7uR8X1a
gVBifotaM3LViLAouQOZ7rMrKLsPWaz5S8m9QeQG9eCfPOOWMBzlo9GqaUWs
Gy0YfJspj5yeH5sbIoH8RnOevaowsvbdHN4//Mj4Pq2A9bPLQ9oSOf7Mo7dO
Lshp9ve2JAQgnxlvmFXGRK44VZ3+OsoKUnnXnnlWjtZ3eGwQPX8OmVGiujfm
GLIn/6Yxq8PI5l4GtOWJyPg+rSE+amhUuBmZoSVyDzqQ3X7onQztQzYqD4nI
HURWiEiybBnD9pO4SGBQ05pYT2t8p3pbHrlodo1vqgRylWX2/iBh5Ef7w8s1
ZiHj+7SGqx97C2daIj+s6q5VcEEeTunscQ9AXhD0YGIXE3mDRqtoSZQ1bF4s
6f6rHK0rGsroPjyHLMSSkyo8hvw5V5Ev9jDyfy1qb+0TkfF9bgYu7TLpcxOy
auyae8s7kIeTMtWM+5AvHhfMpg8i00u386SNWcPBdJv/Y7q+46n6HziOq1Ai
OyUSURGhjBLx0VDK3mTvTUjJyEoZGclMZhllppSUESmjEFGRiEKZkZLKr9/9
Ph69u/+8H89Xp3PP7ZzroZQ1u1X+9uchb3Z92A4ze9i1PuCBtcznbC6zwglq
QUtOtPB/16lC7ESspd4fgU/3z42u1IXDY8+l7bCAU/dzaGi7wDfnclf4+KiQ
lM4rzRvvol/go1/3/QZ8yu2M1Yt02PbhWEnhJViX3vBnWBj833Wqkldx39he
PIX9zh5b97UL5nXJ2LB+EG4wmt0oOwHbHTnMZ7qgQgRdV43v2K36t4cG3h5d
LQwPXDL/MMIDy11neN/ACqfcvdefRQv/d52qZAWv6/JHR2DDLcIG73Xgku2j
RcstYGrx6yv4Xf45XsrS8ICPKvn1Lu7XvrvoeW+68jbehDVfrtP6lQ7/bDP6
2Xfpn+Obr+Y+CIP/u0414hjcRHXrKdzxKOFmWxe8Z4Wl3sQAnHFAdBn9BEwb
+uOm4IIqSfSXXlLdrfa3i+1z1BEXhp/+vFrAugm2eNDxe44V/uFLo9NDC/93
nWpkVyQ9U/YRuOrURZaHOvABayb2V+Zwq0Ycx6wzrLOPjZPRR40895qbNrmL
fuiCx+T+m/DDK9Oft2XAkiWuYwzxcOGj8Y8zYfB/16lOzkpI77j0FHaIY4+4
0QXrTH35+GgAllftONA7DgvdLMmc/a5GglqbXrjsVv/bk1w/n9QVhguZ13Du
2wQ/uiX6QIAN7tHRMGNYCf93nerk+ZVjx4OPwFyRO9Ym68D2Z5jaiszhOw4z
F+qd4eWGnftfn1Ynu6xvX/O/i/7B68Unu5tw8rlpca0M+Fgi4ym5ePh3rsjD
refh/65Tg2gxqKV4PIXNGXtvneuCXZjtW5MHYF/Wrx9ujsMX2IOXqr//+fwL
BuWNXBp/e/vpS1sfroWbvrWklDPBj7xp1tyggx98lQ/MXAFThmiQ4h8ZnjsF
4JaFmDKZ7fDo97NTiuIwzXe3HUel4c3fzJy05P58ThrzqOfH0aVo3dUadeH1
KwOZq9XhxZWxL+4ow/2rMi8XHYD/+3fUIH3f4rKFrGHhrKVL4o6w71GXkN3u
cPPsG095b3jD1SPWh/w0iMAqV5PuK+gvTalc2hLgc3cu+T2NgaUZtkTVhcMf
Le9euR8CU7ZWg0SbBrzmuwYvrq/233YDtu/8xbejFH55cV/jrgp4/xF/xz0P
NIhHVtDW/l50mhHF4Fcv4WSR5f0v2mBhj0cyz5rg6rvBCU/q4f/usybZe812
/YZheIr92QmeT3DOOYmWzdOwwXyKwLZ5mMGOKkD4pwZpPJ4y8oFL829n+bwr
enAtbHKmVfItE5xPZ9v7ig6eS14K6loBU4b8uT5tFTNWAZjTQtRt7Xb4uyvz
2fXicI/fl2guafhORFc6j5wmaSwsz5w4jj6S3hH7SRdeFTcVOKIOC4WsOTGs
DB87KWwxeACmbKAmGV+9s3i1Ncz2fugkgyMsW5m4j9EdtoxVpmH2hiPsfray
+GkS9q/PNb9eQZ/YyB0xmwA/VnJ4NBMDp7tV/JgKh72TV0hMhsCUrdUkv85y
0Ky4BmslTJ1bcQPOu/GUlroUXqzJOk9dAWu8PLOK5oEmWRE49uNnL3qxI/OZ
ny9hQ93dC4ttMA0xPb3YBJduP/ftRz38333WItF+v60Wh2CNOO2MH2Mwa27+
m4UpuOv+r7ULX+GkNi3N74uaxCNkWRo1t9bfXupaaE7DAU8a6m+hZYZFDi3/
RLsadhAvKl5JDVOGaBH/gU/Ns/zwCA3roxkhWFNYpnJKDK7SMC+dkIK3ep/P
+yyrRUI2rZViMEbn/DGxj1EPLulqVGLWgA+VZKizHoXfhJ82YD8IUzZQiyRk
vZUZt4JD5HZMjjrAJ3r8sj+4wWYerXrvT8Kqa7jp3/lqESfTzY1saej+9S9Y
1iXCMYIhJhti4ayLEgUbI+DyL0NzvKEwZWu1SGvLq9LhHNg1OY9/oABmtvFO
7C2Bb+08RNdzB9b5zeb3okqLSEpuU+fqQ79kZ9C3qRueTg13EGiH1Z7fnxds
hguXjYfsaID/u8/aJDCoX+ztEMyRFGLZMwbfLBRM6JiCFR89e9LyFe7u8fjx
eFGLBAbwtW/m1v7bP9n7XRXkgHW1exxFmeGafbv2SK6GtwtepNlLDVOGaJPK
xemKl/ywQXv9jedC8LdrielPxOBEH4dLtVKwlJpcWKWsNjlMzaS83Rg9X0xO
d6ceTHfcwWKPBuwYluiicBRuKav3UToIUzZQm5hGsCo9t4Lr5x1/PnaABa3q
bz10gy+2cTncOQnPyHptKvLVJtknJyp3pqHvo0tYsTcRfpUmp7o/FvYUH048
GgEzNUQOaIXClK3VJmcvH3rbmAN/6vHVf1gA63Dd6igvgWtMR4/duAMLZfM0
ZlZpkyCn+5tl+tA5BEPz93fDhcOqoirtsGLWutu6zXCPyaCMWQP8333WIXHJ
UX41Q3CB8ULV7TG4jtd2sWAKfj38Ym/GV3gmX+HM5UVt4mbnGUK4df52/Rza
g8c4YIV3KdR6zPA2rh2PzVfDTPq155yoYcoQHXJb5BP/PX7YP/yjUKEQfOjj
e7FMMZjxwDupy1Jwd0av7AVZHaLSubbvsDF6iDdnt7YeXMW5sd1MA/7ygLfZ
6Si83Vyg4dRBmLKBOuTrb/POUiv4aYBSVo4DnPZb2C3RDXYLYNkXfhI+8Ht+
tZ+vDqFfliGinoa+J6jS1DgRtl7WFesQC8cFTT7yjoAfLqP7GhIKU7ZWhyS/
nI0oyIF3+nBvvlIAt3Afqowqga1rXTQC7sC/rRJH3Kp0iP12hpN6fehtYUNv
rbthqaH7Sp7tcJrCpZKgZnh5msP62Ab4v/usS4xirh/NHoLHOpwKL43Bp9l3
MYZMwSv1v7t5foUTU6o7rBZ1SK670R0Tbt2/fZ3oZW0XDvjC52czfszwQv7K
2KjVsKOtomgaNUwZokse8PuwXuGHaZd2kwghWOPNvIuPGJx6584Veyl4ONar
SV9WlxzsC5uwNkb/QfW05qQeXLqF7lKYBmx79Kh10lGY2y1SOv8gTNlAXaKW
c+J9vBXcGx/6NsgBtg9NeuXmBn/1utFpchIOtnn4/JivLrllHL3ROQ19i7Pv
5oBEONnXfltsLEwfqSuSHQEHpO7feTsUpmytLvm5+9L9qBxYU1E31KcAvn50
vZptCfxDu3ed9h1YzSR9UKFKl1A/dTnk2YdeUn3DN6wbPn5npCylHaYtFBgt
bIZvZVvw1DbA/91nPaKzpT/13BC8u7tI8sQYzHXe/7nxFPx7t6r9ka/w+1Hu
5ZKLuqTwDZ/NGW69v71JSKslmgP+cDp4Zw4zvPzpraS7q2GedUO/WqhhyhA9
MvjUICSAHy5TuDRpLwQHVbQYaovBWjtoHu+TgjdfkxcXlNUjm3bn+QUZo6vX
urAk6cFnlSVzCzXg4hc/9j46Cvcfr2vrOQhTNlCPuKfSeJ2ygkPCaW+ZO8CJ
p1dOK7vB+XarRCVOwlV6dM7cvnok1uZH5IU0dH/vBdWMRNjx/HemiljYIPlb
R2sEfKhgPn4oFKZsrR5xEhl1ds+B/fsZzxoUwNGxUnGkBM7cb5wjeAcumwu+
w1ylRxI618XH9KGH8M0E5nXDHm7NrjXtsPnDHOOeZlid3v/oVAP8333WJ5tF
qF0dhuAXF0p0NcbgkA9G+3ZPwRL7abfwfIWH08sYaBb/3J/OxbhEbv2/XfSU
xo0SDth/w/VHT5nhZw8X3gyuhrkt1GZ/UMOUIfpkl6XJKUt+OObLuNQRIXgi
2G9uhxh8lI2hnE0Kzs+5cmJhrz55fjX7wlVj9BNr2Jrv6sFs/iH0LzTgivFZ
lfGjsIGxdTTtIZiygfqk6da3C8et4E/XWzYRB5ghJaNCwA3eEeWpSncSVj97
eHjijD7Zrbrq1LU0dA4jyYGaRHjO1ly5Nxbu9Iy6NR8BlwXe42I9B1O2Vp8w
8vRk6+TAVaoabHsKYHv/phCuEnht0f6537fhR31V1u/v65Mvg4ImN/vQD90q
GX/SDScHS/sNt8OftR7SL2uB5fkPXtn4GP7vPhsQr9qlBtUh+O2ds8ziY/Ch
m0vHWafg4syzeXNzMEfi0pfuH/okSoFK9ha3wd/OfzRwqo0DrtKhujbBDGuZ
BRrQ08OfHKjWCNHAlCEGhKvz5JQSP5zRYrpOUAgWaDisQCcG5z8Qt/skCe+4
wxnTsteAfBCJYK40RreQzBrt0YP7ZO/VzmvABgfaktcegzuPfnSXPARTNvDP
+Qv3bSZWsFT6l228DrBcbN4OKjf4YLCxxIAXfMyLRab2zJ/zaz96W5OG3mKx
5tW7RLjBzeDFUiz8wD+ndVMkfCdyslHhHEzZWgOiWHPcRCYH5jMj+9cXwMuW
BLZ9K4YH0+kYum/DdfKT07fvG5Aaci27sQ/9XWbNw5FueImq99WqDniTxfys
UAusUMfCdOwx/N99NiT3r3Zl7hqCiy1VbZnH4JxtjcKTk3DSuPxMyxwcVXa3
ouCHAVGyFDZ7xm34t2tdvZUyxQGbvJLpYmGBHdjqGCXpYS+1I8p6NDBliCGR
/FY4LswP2/FuurxKCE5VjpP9IAo/91gxVCcJL0s7GZG+15C0rtJm6zJGT3k3
4PRND7atcG3YoAnvuviTW/4YvGQVcdLiEEzZQEPyPmWMbLGCL0hUtVA5wKLP
ovT6XOFOW9PBu16wD5W4c/wZQ8Jjy1HzJg39dOtByaVE+MUuzwL+OHhHShbP
kUj4/FJbvPM5mLK1huSXR8xVnhzY//i2NQv58M8DNX6dxbCfiP540W14kX3q
+IX7hmTFRXfLwT70kGuvvtD2wNQPSIhIBxzamc+m1QLTfGa+duox/N99NiLi
MTnL1w/BVn4OBjOjcKKDWHHzJPxU7+uKa3Pw4oEqQ/8fhqTd3fjXCLfR3341
JDGPcR3smNiuKcUC7ylY/fM4PUzz4GBuMA1MGWJEVnAJu7Pww6EZ54vGBGFq
geFPdaLwuXwimCoJ0+y4auOx14j8Gu6KmTRG9zM/rcWhD//s5Vorrwn76tf0
2ByDF19Ypl48BFM20IioWwl/XG0F982eZ3hvDzuEDu+qdIXn2RUNY73gkOtX
z9qdMSJlaV2cX9PQBRhOz25MgpN8uZ4pxcGrP1fnukXC/kaWgcnnYMrWGpGi
lwXW1DlwxnP3k2/y4bgnu8NKi+HQ2t+JYbdh78rHecb3jYj2dr0ri33oFjtj
Irb0wG57nvqod8B+CsscfFrgCKW9BjmP4f/u83EyRVX4+dd7uO7mkdEXo/Bl
vQ/DeZOw7bLgQb85WKaQp1/zhxFhWdJmX77x+N+uoHN33Y51sHPBBi4DFjj1
tz9PCD38RHuQr5gGpgz58/4Ju32/bYaDRTlsWgRh9ydzahmisKl55x5PSVh1
oWzz4b1/3t/xaegqE/SAjrFUSX04dg99mbkmnJ0h8iTqGFxOq/b23iGYsoHH
yRFbLbYZS3iJb+BzvT1c8dalIdEVdk5ZTHPwgvl1w0/KnTlO7qUUjTNeRV/W
v4ldLgk+uvmSrEMcfNmW2ioxEn57wzui/hxM2drjxNB++e1P2fBDnyK/B/kw
X6TBoehiOCxtBaP5bfhTUXH3zvvHSV7Sr2Nr36IfCNMKOdADv/PKu3+iAz5j
9XMmowXm0NIUev4Y/u8+GxOF26omw+/ho1rn1t0ZhXWmH3Scm4TNouci9eZg
BxERpW0/YK9mK6rvS3+e42O3srk2Gv/tFUVnRo+ugwuZDoieYYGzTtB7FdDD
SZ2dla9o4CiptKWVVDBliDHhDNvL1L8Zfjrj+qBIED5lkuPgLwpvberhUJWE
uyQZGrj3wiGZ5MS4gjEZ8Xk8zWeCvocx7oCWPhyebZwYrAm/kRYcu3UMFmmZ
lR06BPub1USzEZiygcZEUr6tqccSvvT0hFOuPTytxb7mpCus9rai+IAXXGhn
qMF6Bl79ZXFm4Kwxaa0Tlxa8iu66O/qyYRLMXPT5S0QcfGuzsuaDSFgnObdk
4hw8v4aacVMgTNlaY5JgwXqxIxt+dSJBICMf5g5e/8C5GDa7dEV77204J5vn
88r78MdbWcEva4yJU/qEh+hbdMFox17zHnjYf+RAfAec5WJd+LgFNjEZZP/+
GN6gauq/vRamLJUJCUpdbdjyHla8PTiSNAovf37P23oSfjQSQ7NzDg5ZZnf5
1wJ8gEuev3nJmJy1+ZorudHkb685xrPefh38e+fh8CsssPx69x/P6WH/38lO
y2nhh8N1fVJUMGWICWGprN7xeDN8Odj0TqwgvE7lt5yxKJyyNr1hmyTM/W6f
yqwMnJ7/trNawYRMKSm+2GuC7uyfddRNHx4rX1afownbfbKQfXUMHuZ9VM6g
BFvqbxZRJDBlA03I/XIp+hpL2PAn28Vwe/j7wS+MOq5w0sX2WB4vWLq7mHXM
B37Jc/Fy+VkToqTSPEeuouetGPfwToJXVa2ZuRkHO3iIuQ1Gws1CmhMcYbDw
oIeTSiBM2VoTMp7nPXMvG453Xe0WnA/LSqWPHyuG3y/udFx7G4549HikvxLe
GW5ok19jQtgNwhkPv0V3ifsa698DP262YLvdAfNQP0/41AJ779u7nq8RbvPO
TdWvhSlLZUquv7kwcOs97KRz9LjvKLzzOX33gUn4++FnGgxzcHVddEvXAnxO
VkPp6pIJOb7l1CbVjaZ/e8LNO9dC18FtO+eEHrDAq+7tKpmlh/fLn5AUpoV9
G0oqLalgyhBTwlDp+apwMzyk36fpJQjfnz/YIisKX0ooOrhCEnaQ5KhuloEV
OwN2X1IwJXNKUdu0TdA35vMXR+rDSnRVkg2asKujVtXPY3BSy5iilBJcIxL0
1IXAlA00JSyv5V/nWsKXtZq0XOzhda3arRKucOqh/kM/POGNNfY1tT5wxp7Z
PefPmpKprXVbDa+iOxdJF11KgsckCiVa42Db+3z3aaLgIZJEFMJgiycMT04H
wpStNSXMP2beZ2bD9mobTG3z4drs/a+Fi+H13xx1Zsph92PxbRWV8NOMqqN+
NaZkmoZxo9lb9OSyD1kpPTAxebi1qwMeXZVwk7EVjr3tLK7cCO8xP3gnpBam
LJUZOUWT8DX1PWwe9srTbBRWXsn9hX8S3nXBzH10Fuamy5ksXIBpIj46n1gy
JeE/HFfbbDT72zN9tkVlroPvfh9a08cCPz+VGbOOAR6eN2bRpoUXT3LGR1PB
lCFmxI1JnCVhM6xvt+aygSCsUPOJg1sU3rbuaco7CZjJ7Tp3jgz8rTE4w1bB
jMRNt006mqAXJH9xytOH68jasSFN+PXoblteFXgm1mjIWAmmk/E3TyEwZQPN
SKR+i1SMJfws9lG1pj3M1Fx5mN0V1lxR1t7tCV+SyzdM8YG7Tma8P37WjJzM
l2x2v4ou4bZPsTgJnpFSuvc5Di75qSYmFAW71uvn2obBIhHmG68FwpStNSOn
ld2swrPhuy+XzR3Nh79aXA5lKIYlJ7eufV4Oe5ypvB5TCZfRqkhr1piRCxWx
ad5v0ZW3/6a/0wPTpzv5znbArSyvP+1shaPPKRm5N8LqC+VNxbUwZanMyW1/
gdSQ97DWvpcSB0fh6Z/nnlFPwtEPpO0ez8IifiNUYQtws2xyqtKSGdlaN7Gr
mtH8b9e3WPvxLT18Ydm+lF+r4Mosa5WNtPAnxagluRUw1/vyW8ZUMGV4zYnA
24VxeRaYKpi/hocd7t2qGvebA77b4m3Vzwlfcs+UquaGXdc2r0zfZE76NtOy
1Yn+c96APjIoDG95fct1mRCsLBmexrf1n/PEmDUr8v/zPp+kvlvw/nO+/7+I
OXm84MEitxNmeV7qwCUJG2dP1v2QhvO9RTa8kYFnjzp6VMrBCpvym5MVzIks
7cXJejX0qZ3qicPH4GsmLPI0yrBBeOeHLUrwmjsJF5UOwHUD+lJ2BP7vNpgT
x63Be2U0Yb+eJM71OnD0haLv83pwpkx9z0tDuOzTq4rbxnD9lcmEeDNzkvja
/3GjK3qooP3HESfY45TWSjoH2LxRTnC7Lay+dpvyMSt4nzWLo7M5TNlAc1LE
IGIvfQJuZux/zu4FjzDHSs16wyvY9qd1+MC8a+eWl/rBcutyHaLPmhPt2c6k
pmh06Rm+nZ8jYc4pt2aGcPjX+EMr0TB44BP9L/UQuGHUMPFEIEzZTHPi5Xoy
VSIO7qMKD2e5DB+KTzs9lQgXbSm1e5YCc9yr17uZBgcc7TkUnmFOouIibFqL
0QWWvL0nb8JVzlbnmQtg7Tfqybty4U+H5Qp0cuDgO4L3vTNhytaaE7OtVh3i
ZbCbfroy42044MLrus8VcHQl+96mSvjqJ/VbuQ/gIq7I7aE15iTrdZpo23P0
uHyLipkWOPjUVnn2JthD6fNj6UbYam2pqmE9rD3s9dK3FqbsgDkRE/zBINoB
R73mZ6LvgsciVFlGu2EluVNsj1/DOROZa7P7YKqM5nVn35mTjh6a2Y5JdK+t
fdNzn+F1J29NrhuD79dfGN/7ETZhNftkMvTPeS2kRgMH/jHlZUGkghRUhWdg
NudNb1bOwTN6S7bD83C74rvZ2gW4WKQm8OpP+OK6jDVnlsxJS0DtrS5Gi799
In5gy3d6mKmAKoWLDhav5mVQoIW1OslZyxWw56j5l3NUMGV4LUi9wZ5Lgiyw
DGvSDWp2uKTl66MBDnjLOZ3eB5xwqnz5bDI3zPydheHkJguyL++JS48o+pMJ
e91FYVhTcvW+TUJw75mbAge2wrZ1Kgx2/PD0ysnZCF6YssSCJE+P9W7ZCa+c
jA1cJgl7f9695a00/GG0v+meDKz98ZzrZTn40ZAIm7uCBbFn4hB4o4a+wOJ2
9vcxOIL96ZvNyjDXOj7pw0pwEeeZOKcDsDx353gMgSlrbkHMrhtu59eEpwib
8W9t+Gxf68XXejDj6bCa24ZwOhuZiTGGd5QsbHYysyBZRrkv+1zRWWrGc5Y5
w0H8Eh5bHeAv533IMVvYcryG0d0K7tSgfXvZHKZsoAXZOBXlz3sCVnEW2Lfo
CfuNVf186Q3ftNV+UOoD9w598o30g1dbBMvanrUgQ8yewe+i0W/H9z6ijoJD
OQ6u2B4O66YUHlAPg7dwrw31CoHn0/0bUgJhymZakDsW4S83xsG/Z5r5v8fD
h4MZPF4kwrGsarWFKfDr7BjG82kwn0SHsUWGBTmW7r39fTH6ckapvpWFcKX/
7MUdBbD7RJmCdi68zcR95nQO/K5VNCc9E6Zs7Z/np0hnF1cZPOW1hvlrOXxW
rnHieQXMRH22Jb8STm/ZXRD8ABaNnw4zrvnz/GjdfDb8HJ0l8svU6lY4qF6G
dWcTPLMYKKnfCFtKPtXzr4dfODP55NTClB2wIMIZc/HrO+BblV+WfemEZbqm
3Vq64drJybfXXsNH6CaOBfTBbfyfK/XfWZCX5vTOI5Poakprfq8Zh58IM8VK
jsGEhWXz8Y/wvXnW20FD8M4+dqX8AZiyVJbkAp/bj7Uz8Ka8oIXJWfiOyOXv
T+ZhlVu53zIX4Pe7K+d9fsI+D1u+ai1ZkNP9sTSfGC3/9kGDAFoWBvhYp9PK
PXTwbVXDVWa0MM9TJbqwFfD5/ZKri6hgyvBaksdyzTZsLPBHpbr5z2zwSs17
5xs4YMHjJeuvcsJHbHILTnLDDm5X96ptsiSy9VKp46LoGyrl6dhF4IXiw6dl
heBX1zRGLLfC91IN9SL44aRYy8dlvDBliSXJWsfQzbwTlmu8tzAqAfd42Wys
k4ZP8LMqpsjADC+qrU/IwbmBTheUFSyJ2eis0JQaeoPMYdp1KrBQZOp7eWU4
pm+i2lYJntuheCX6AGx09vKpCgJT1tySdH/be4xREz7j7bb8oza88WtO5UM9
uM7zlXuCIWz9hUHQxRhedULx3UEzS7J91ePbM67oYeGxvzid4aHVxkr7HWCF
qG0xjrZw2prZnktW8Pfoat4qc5iygZakaL/JY/oTcPOzceYhT3jEwM/4vje8
Ypg+P84H5nW7MmvvB8v92K7w5zcXov0we+9cNLr0LrYp7iiYMy8k51A4/Itr
Tt81DB6ItWZICoEbaF7W1gTClM38c9/8fQ7SxcEddnu2DMTD7FrfaO4mwnpy
FR8vpsApW08+sU6De5kl82Uz/jxnwWFV88XoYslP3mwqhMeLVv04UgDfqFfm
9MiF7V5H7LmSA2+ZatFvyIQpW2tJctQSn9KWwQ60Rgpvy2Gx6o0V5RXw15OD
IhGV8P0d13PMH8CBH+w37K6xJCZlDrsXnqMnLVyv3dwKdyi+V1ZpgukjeDpP
NsJKL4yMM+r/Oe+GpA9Pa2HKDvx5fv3va1J3wEcvGZq96YTF8747l3bDHA+S
zoS9hn+2S18w7oOHPrxM2PXuz/MbfKh4cRK9wiU3c8s43G6wMl59DP50wP6c
z0eYWqzpVM4QvHHDdsdnAzBlqazI0dnxd8tm4G4uhXM9s7DVwbjtRfPwlPNQ
W/AC7JcgddLgJ7yq+vwG0aU/18vAxvub0epv3z5ce0aQAb5a5fpSiw5miecW
96eFQx2bI/JWwN8VT3/ooIIpw2tFbB9Iei4xw629rGVdbLDE4vRkAQecsqFN
5CwnTLW3yFGH+5/zGUbmC22yIqkHWqKoxNAlBSbUhEXgZ9RMLHpCsN0H8c7A
rf+ct1Er4SY/nJrrpd/N+8+f//9F/nzuVSn0v8Rhdsm37zsk4HXmfPdzpeEN
UTZxvjIw970Cew05eNPwhMIWhT/36Zvt3HJ19PGWzRtFVeCxjP5DhsrwR89U
11AlePiwXlLJAXiQi7X2DYEpa25FLgvxFfzQgINLcze0acPuu0WicvRg0+qy
X6cMYZVDu91UjOG9rQ8GeM2siHN3vx6NG3qAuuEHcWc49mmnp7EDnK2otvyC
LXz7/tPYciu4UeLApnfmMGUDrchActex7+5w6crTBq2ecKA3l02mN6zxofqE
lw/Mq2MZcMQPnnpEE8l99k+3E769Muafv/f9fJ5E1D/nDR9ONQv/5303KEZH
hv1zXTevBt0NgVn2/fAaCoQpm2lF5Gbvz36NhRu5jNKa4mGNgwsHrybCb5yT
J9xTYOuE3YkH0+Cph93y6zOsSAPDIYbVJeh7h69bSRfCpVW0VZYF8NZ4O9aY
XDjN8alDVQ7Msl+obiQTpmytFVn9szdzthS2WNT92FgO3/vRJpxaATP9UD7h
UgnbLtRXkAfww+/7frLVWJH5FQJmDG3oGdQ3OGVa4SM04l02TfAMTUX0pUY4
lVZOuaYePrDy0YrxWpiyA1bE96qC9kw7bPPeS7qhE1bfdoMzqRuWcX730+E1
vLmMfUCuD2aYV65nemdFzlnWFjJOoV/ZGNkkOw6XvdL9aD8GP4nnXZH4Ee5X
+7ypfgieo6uQmx6AKUtlTYzHJlZPTcOf99ZG1c3CZ6IuMV6eh1f3W8faLsAp
YrtZZX7CQkF0l+mXrMg1DtavzEzWf/vaxwqe8gxwmKfLjBMdPM93xS2FFrZr
fzrRuALuCZh3mqOCKcNrTd5xTj0ZZ4bF0hXHqtnggM2XV8dxwM9zPwpbccIb
hWVUpbhhl5JI15WbrAnfR+Y9bGLoHRbVHIoicPBbp6+uQvAuQ86utK3wUFfj
rWZ+OF7DK+47L0xZYk2sLx2L+CQOn3y5XOWBBBy2/v6aaGk46fiJNjMZOC9d
MG6nHHxv8J3WCgVrkuZy++RadfTI7b/KD6jAZ0YOfTmhDDtcixbPVIINLXpc
nx+Aj/DwFv0kMGXNrYn+AL3WqAbM3LvmTqU23PySaX2kHhzSzuJrbAjva2Hr
32EMzz9eq7hkak0KNs0VrXNDnxb4clTJGZbePj3i5QD7i02G5tjC9ZLjfC+s
4NV7P1VTWcCUDbQmNA/2bProDh/vdRa46wmX/cgUuuANr9zwUtTQBzaRoZPc
7geXG+yTWQywJosHngxwxqBfF4jvPRIFq9OYdZ8Khxc+bO/IDYNzGudbXobA
qnmPGqmDYMpmWhMfut6ZoVj4ntT21Nvx8DcLn/3nEmGp6KefdFNgr/vr4rem
wbc+2sp+S7cm5+cFGLlL0I80v7Q5VgjTpYc9PFMAt5zYvfZGLhx1aNT5dQ6s
xpnSsCoLpmytNbF/vdg0WApf89fguFUOD/BdtwyugLkbF4q1KmEDR7XFzQ/g
BMacw7PV1iR5K7U0Txu6cXDJmGorzNtvdNW/CR6WodUsaoTzE8qo39bDTjPG
9xjqYMoOWJNNjtfy3rXDbb6fkks64bMXxSPOdsOiGd6+6q/h/tIHzpv64IuP
lptO9VuTwYTjBrxT6DtD19ppjMNBHm0nA8fgF+bhoaUf4c3qB+IHhmDPfb+y
mAdhylLZEGfB/oi307CQ2IrNRbPwBynBSr95OFtOVUNlATY94DHC9RPmOpoU
8Pm3Nbncw3dyM5PN397T/vOtFgPM1dyjFEIHm9bfKimnhbMfXFw/vAL+cMc+
iH0ZTBneP8eV3vLsZYZZn18vu8EGh3xOnvLhgGdXRe1Q5oStt551Ws8Ndx3w
KBjh+XM96qpRAmLokzuN1HRFYH92O+YwIXjNN88XFVvhtNeBl0f4YZEHF/XW
88GUJTYksU3Y8rU4HPrk7eF8CdijJmbHKWnY/K4im5IMrF4y+51dDt6Xd71/
SN6GOIp3Xd2qju63Z/M9fRU4mri/uKAMZx6pHq9Ugss0GFZ+PgDXGxjxcSvC
lDW3ITkh2no9GrB8Q8XwdW34NfUGTy892OuQ/7IDhjBT2EAMizF8o/EAz4Cp
DTHxKywQdEN/JKvMZeQMb1v8EBXpAEfdD/79wBae8dnkPmkF68k8GNxkAVM2
0IY8/CWh8dIdXpkvdyHHE9bUOlR7whu+8lP1u4IP/DFXT5zRDxbXNLPvC7Ah
B5a3lmyPQV/Qrz9lHAWXFN1XiA6HbVbcWlkbBm8wLGibCYHbizOT+INgymba
kAvZPeqdsfDcJd9dWfGwecimtW6JcKtn/Te5FHiPtd2b1WnwNR36h6/Sbchp
E8FSkRJ0BpfQZ6aFcKbfwKfYAlgySm5VfS789Erylq85sPHNuf3bsmDK1toQ
d3pl3Y5SuPj92aH0cvhzZcUJ5wpYKG5iSaYStrUXiF75AL6mcJz7ZbUNiZ2r
uCHahq61MZDbohVeq6QcHd8E97iyUjU2wqlJvSe+18PGtdeGttfBlB2wIW9W
xpu3tcOdEnpX0jrhZ2ac3Q7dcGNkH/Pu13Dt3Yxj1H1w5ZBlWEe/Ddn63TlD
fAp9R2uBtdU4LJH5UShxDN7rxT/19CNMjpjfXhyCD3Nf9REdhClLZUsOpdee
eDYNa1rRG6XOwsaCevvt5mH7icztkguw563PrMt+wmdPSS8++21DqiwUoncx
2f7tJWlz120Y4Gs9BQ+T6eBkVrOXLbTwRVX2id8r4KALTdS7lsGU4bUlMWve
Xmhhhl/EFG5KZoPZWf0qrDlg/cvHVHdywikcXMO/uOC+5E9nmnlsyYkvm09J
iqGLumsP2InA4xMhyleE4AKn27eeb4Xtxoa5lgvAAnZrz0nxwZQltkTk+ez1
JnFYguvweIIEvNc+dZelNLz/zsRpURlYeblizQ9ZWFP9Ms0TeVvStZPBSFod
/dnwPTZHFbgxyebZVWW4+ijr+Q4l+O6vakJzEC4pdfqxRxGmrLkt8Ypnbnqi
Aa8sHK2J14ZTG2orzPTgHW+Ti4QN4bqv7te+HYd1GJWv1JvakijnKek9bugL
2uuIszNsK6ugnOkAd2620+qyhRVWxxxfZQ0XzlRYy1nAlA20JXMqCl8eu8Mb
xTJS4zzhQyxL+028YddZ08+CPnDiy+r4OV+45i6PXG2ALWEor12zNwZ9qN3c
xjUKrpqkepgdDl9iyGLvCYMdtys604fCikcG6xWCYMpm2pKWbVF8DbHw+ten
/WLiYesImx6jRLhMVmvX1hT417j8xZkr8NF04dEH6bZE6pVnv2wJ+ujW8yHu
hXDayVTB6wWwekPRs9e58Aq2Og/Ga3CFRde6A1kwZWttydrYFfqPSmFOwVCb
i+Uwdy21l0EFzGtwLpi/EuafpombrIK3XQjLqKy2JZ/dfubva0Mf6fFN9WiF
hxUWI/Oa4IG8M/59jfBbph+uLA3w61M+5kp1MGUHbInBrluXatthuw9tupGd
sHfyxHq9bvjcMfo+3tdw/G/BjM+9cHaZkmVFvy3Jf6bqojCFnrJB/IbXOBxh
xzpSMAb73p7jf/cRdlnWY84+DJuqVV5VHoQpS2VHqH9d66qehsW2OamGz8JG
mjsbtefhMN9v8jwLcNn1h3dHF+G3bSHi5b9tyc/lx4UVmez+9o5Xl295M8C5
xc9lCungM6Gr6gZpYXWj/UfWUcP84n5tKstgyvDakR98Y9wPmWF1LRuV82xw
TvCgryYH/P2WyU0uTlhl6PWbD1xwFpve6lIeO0LbzzG0Xwy9rCi1/LQIbOLP
E1osBK9SzdYZ3grf5t66ZYMAbDZe8FWdD6Ys+fO51kc5VYnDQtzPtc5JwGK8
zHvVpWEpAS0+Thl4r+DlVUOyMBHpniqU/3MfRjwvH1RH7xnaWXRGBe54N/W4
VBlu6S3q/6gEN/Y4feM+CNd2CjFrK8KUNbcjq69eqa3UgKOi7piHaMOMfm1U
qnpwrNNYJochzHJ8heLAcTj+6MbBAlM7Mm9praDkhu7leTTDzxn+EiK+dMsB
dr/MYTZmC09d+1m9yRp2ufOeR88CpmygHblUsYX7njt8Y0nYO8gTrj+yq/2o
N9wbt2c7uw8890Y+9K0vzCBwqD83wI64Kr8ZOhyDrkfVFR4QBe+7+0zsTji8
xfXJy89h/5xnS53v5tB/3qf3Pp9hEEzZzD/Xe3tPQEUszC24P/5sPBx95Vj+
kUSYikn3IUsKfCLY9MWbK/DQV7uRnPQ/13vsSZByCfpwz0PnwELYw/q2/t2C
f847c2P/ZC4c45+1Y8s1eOPq5PXGWf8c//9XrR3hkBj6eLsUnmKmu+dfDj+d
FA1XqoCzWnWMmCrhMzfOCL+qgnUuZP7MrLYjn1q5OY+1obNMzR8OboX3sHR4
VzbBZhI3r083wmG657q2NcCFp8xWmNXBlB2wI0e4JPXK2+GuTZeGfTthc4Fp
j4Pd8Lig2rI1r+HTOwpjXvbCNLtW86T325F7wy0FKlPoIgMuXKHjcGYv08Wq
MZi9p+z3l4/whRfa7tuH4cVnXwctBmHKUtmT/bl7W8umYdV1U+vPzMIGF3Js
9s/DVgv6t1YvwK6ODEsvFmGf3tpjV37bkWrDxxJqTPZ/e/ko88g5Bjj/lHHq
Qzr4Km2+6lda+FLCLNUOavi8gMJt62UwZXjtSYQprXIpMzy/fpfuaTbYstPE
gnDAzy+Gu6zihGWP3PFp54Lzlg+eS+axJ95ZCxXqYuirR57dOC8Cp4tkp9cI
wbs8vC992wo/vns0TEwANvzFc8aOD6YssSc7N+e1FovDw3kuKd4ScNIOSVt5
afho+Y9dtDLwzz11S89k4ZLq860J8vak7a2BhKY6OrfBJdtwFdjhRUtKnTJc
oULzbEEJpn4iT7XrIKypeFrCURGmrPmf6xXYoV+kAa++efuDlzYsvlPOS04P
1rtbv5zaEPbbdyyu5TicXf9iU7zpn+vtfZGv5YY+r3NsQ6Qz3P68PrLeAb5x
RO7Xoi0c+ui2q6Q1bCq3Y8DZAqZsoD1h/5I/etMdfuS2Ya+nJ+w+ERm51xvm
cfrVt8wHbh11FW3yhc/YDpyNDbAn42v01+nEoMvHfngcFQXHsnp5PQ6H319e
zv87DJZcF9chHQqHpWwKdAuCKZtpT0TchINuxMKmhbcST8TDsWMyhXsS4Udb
6+qWkuE5qyM9jVfgrVlt4xfT7UlXbFeAbgl6traqQ3Qh7M7RqP2kAJZ/LS9P
lQczpN0VlLkGvzEVZ/PIgilba0963z7mLSiFXwbHLbqVw23bTLqlK+CmVsGy
X/fgRyfmIhuq4AcctbaR1fZky+a97/Ta0IX9XaljW+Gdr7KFmprg3RI9asuf
wPLR9F6yDfDBMYUUrzqYsgP25ER/+JO8djg0pMXetRNOElyzWqobvvFM7ebi
K/iBR6zKo164bd2LiQv99iSGz3uPwRS6n59kUtw47NDz5WvzGKy3q0yHegQ+
eNGtfN8wvHN0B+upQZiyVA5E3SP8ZO40vLL0ZL/zLFwzYXFYYh4+JaxWuvAd
FnPYy1m7CI/kbg0O+21Pyi56RxgyOfztC+oRfPEMsCJr+r1WOji8q0yddiXc
kfj4owI1zGn42t9nGUwZXgfi9rt7+3VmWCTgurETGzz2yzN6Jwec67+/9tt6
2PoX85eHXDCf/zv+UB4HErdM6KWRGHpXkFHOZRF43fKoE8+FYKPghwqrtsFp
y6fW7BeA3wXz9vnywZQlDuSn6rmRHPF//MZ9yEECXrQzficm/Y/nDvd+3QP/
CJLoqZL9x4ybOoPkHQj1rTPrjdXRqbfEcCeqwDTJObztyv+Y/p7A6sMwbUCr
4MGD/3hmQCRAEaas+Z+ekHczWwPu2zHpYa8NlzdK7hXVg8PNfJfNGcDm3+ue
Vh6HpeNWxZ41/fM5HA10TNzQBV6wXExyhlVlWh53OMCnMkN/09vBmSvldytZ
w82u39wCLWDKBjoQZU/NU1nu8MvjkvR2nrDFwXUZIt7whMiPXV9Owz5r3zbe
9YVpf9cY+Qc4kLtRxRdMY9CFr7XMJUfBGVWj5p3hMFsnzbM15+HznzbLHAmF
fywj14ODYMpmOhDmb4lHM2Ph0WajQpt4uDadh1E4EU72eO82nQy7K+V23LkC
H97gKOGb7kCmVzncMStBXy91XTu1ECYWgzNdBbD9xY2xTHlwbKWh6NFrcOWH
hNbQLJiytQ5kR2bUloxSOMLGR8+6HB7ZbnteqAI+OK11b/IenHlHYay8Cv51
RmSDT7UD6TTzfGPehu6dGlZwpRXmfJlyursJfsBUdJjlCWx+tJZDpQFeca7z
Q1gdTNkBB8JqdXhVejtM0vPprDph19d09ILdcBq7E8PEK7hJvXXNrV74W8QO
plP9DmQy7d43iyn0Wgv9+bRx+NLW+bmeMdj68+VZ1hF4d6nEF9VhmO7ki+kL
gzBlqRzJ0s2+L2nTsI7nskaLWbhg79aUrfPw72XHnD9//+f4JjeF0sV/jo+9
zHrytwNZpsO/xorJ8W8vjPotk84A6z9+bfuaDl7++3Y8+8p/jpeOrVWn/ud4
N6eJiGUwZXgdibql5YcrzHCZx9VIczaYPeTVzi0csHc826ux9fDrHLWAYi5Y
9na4gCfPn/NcvbrBWuyf97lo6ZUhAo/7bXv+RgiOcB7fxrEN3mZcFqQpAD8+
5t0bxQdTljiSoc+T71LF4f6HiUZmEvDrGPmX/NJwl8VH9dE9cJtEdHOhLNxM
I33ohLwj2cjOwmujjr55v8P1TBV4m3vd9j5lWCSds3TdYXhn6wkp7YOw9I+m
+9GKMGXN/9wn8ZT3KRowD+MqCVNtOPazd8hmPXh504fOjwawV66OwM3j8EhI
vZeb6Z/nqs12o60b+vuZb61ZzrA7e7jfWwf4t/QGEU47OMrwZq+ONczpJxcZ
awFTNtCRGKWfnkh2h6vvMaw18YQ3d2bK8XnD5yckrT+chj+vbIos8IU1NpuU
uwQ4klyL86x2Mej7D89+yo6C+0XM6vvDYR/WlisbzsNrv0t76YXCpW+zVS4F
wZTNdCR8ItepkmNhv/JaKuN4uGdvHxVvIrzr0Teq4WT4ojLbsvwr8Gi76DLn
dEfyrtNoya4EPVRFYSmnEBZ6zL/0rgB+vm/VElce7Fkx/lv/GrxerON3fBZM
2do/3zPT3dxJpbBACpk3KoeTOpXbeSpgOkbtG+/vwX5HjENzq+DJYBtTx+o/
39esp0P2beh9tjV011thB5EKscEm+NtMoe7GJ3Do3RxfwwaY1T81K6EOpuyA
IzmgcoQktsNqxQVfDTthQ2b6mxu7YRsPZ/PBV7B717O113thP2mxFvt+R/Kw
/G6NwxT6LU291bnjcN7UnM77MfjKxfgMnhE4VnjXJ6NhOLSpXTJpEKYslRMZ
zJxxTpiGjT9yLhnMwj3C++O452HNE478A9/h1opLd3IWYaWf9w/b/XYkm8wY
4x2ZnP72a5wfqfIYYKGuh65DdHBJdELfppWwpLLLUWNq+P6KQ/eSl8GU4XUi
Vdmq2ZeZ4XOjJawGbLC6KGsIFwe83strtn89/L6y2yqbC765tKfLhseJHDK5
ZeIkhu67TmMiTwQu65jwGxaCRyMjGfi2wTxKQmkmArAu1RPhVD6YssSJPJI+
NRAvDu9ZGymuLwEXzaYHbpCG+V/can+7B04ubeTNkoUZY964W8s7EfmmC5uc
1dGffvJqy1eBtRkszn5Qht/uUBXbfBi2V5d5Z3oQ/uK+JeaKIkxZcydi+iF8
W7wGnBzZYqCnDb/YuSaCUw9e80qtqs8APhwQO55xHA4WeLHRytSJZG/wfuXs
hm7vJZlX4AyLPv9y8qMDPLut7CC/HVwZ5MZmbg0H9O54n2YBUzbQiRi8yzp1
yR2WE7sUqesJ854NzljvDVO3eZT3noZHeayepPvCra7avRYBTiSf1/SCSwx6
Q7uL140oeCDQ33wkHP4pflFF4Dy8fjBtj0UoLBlXKJAeBFM204nMLO9rj4uF
OYupmnTi4f2GW+rWJcKO1Ecr3yTD8SWuZVevwFVG8QXm6U6E6Re/mGsJ+ojm
kvTNQrg69438aAGcuHhHaUse7KIRp2Z5DT503VkvIwumbK0TkRrUlYgrhavD
ZFh0yuHDIhunOCrg9g6qZ6/vwQanhm+kVcGD3E8vmFU7kRaeG62ubej7fRon
b7bClZ3vmceaYHHRpV1bn8D5F7h0rRrgTUO7T2XWwZQdcCIe9TsyYtvhUkZz
a+1OeNLwkhBHNyx8vWHy1SvYYXq+/EovnCsr5GPa70Si5V6Yu02ha8xkXCkc
h1lzXbrHxuCXRrIs20bgJCY6Feth2KihOyxrEKYslTP5WRrMHjsNb/VJfqQ1
C2soFruvnYfP0DXwvPoOX+t43Zq6CD9LmTpj8vvP90Td/7Mbk/Pf/ibMbl8R
A1xarRnziQ4Om5cd3LYSNhbdKmFDDUvYMp/LXgZThteZrD/pFR/DDM+8XSmi
xQY3K11pYOeAc0pETXrWw/7rH31N4YL1gnSjjXmcyWhEpLO7GDrT5u+dRSKw
dKW17Gch2ESjI1twGxwysm+1rQB8I+DGiRw+mLLEmey6zs8dIw7fJ12ZmhLw
gb7QLezScMspqRvde2Adto+iKbJwX3Fi+XF5Z/LcqG/IXR1dqUbYrFgFfsjv
++azMix1oVlX6DBcOM7ZYXsQFtB0ULmmCFPW3Jmo5pUVR2vAockCfJra8IPw
pHg2PXj2zGrabgNY2Nn/dPJx2NJk+pORqTMpN1DTPOGG7mfX21/sDB/0tnce
d4DXnPu6IGQHv4wPPm9nDadnM629bgFTNtCZ3LpHjkW7w2d6eIs0POH981RM
bN4w/dpB95en4U6JuhdJvnCaVpakUYAzUTtcc/tEDHqY4Dutkii4mm5pejwc
/vqJJ2b7eXhHq/wO+1DYusi05XoQTNlMZ/JlbnbmYizMNTtzUCMePjAzlcSa
CDtPTXzqSoYvT3zel3QFfvh5LNYw3Zkw0jMwepSgf2BgrCop/Oc4Rmb7iYJ/
zsPMulY475/3YWV/ZH/tn+tg53DLzYIpW+tMhEymsi+WwqXjdaPq5fBuv8ui
rBVwNb2dV9c9+NAVmfuJVXDrdgYqw2pn0pPNbOLRhq7BJr+utBVuCnHqmGiC
988lRwo/gausGw85NMCSL2eXcutgyg44k+h3+qYX2+Gtb6qS1Tvh6q5NnSzd
sF5byJquV/BE08jhxF74XMOxYIN+Z+LBm5/lMYX+ZstBu9JxeL/wgMjkGHxD
3O+L8AjMJr3+nsMw7Ct72z9vEKYslQsxMdMWuDgN75+i11WfhbedbTjHMg/T
M/lXdH6Hp9OlRhIW4S7RyXUGv//8nM0s7PVgcvnbq5nnbpQywK8DZc9M0sFf
p4OVRVbCzBbN6x2pYZEOltG8ZTBleF0I48NVX6OYYdnz7zaqs8H2mhVKLBxw
AtdFt8718KMPVskJXPBUyd46fR4X8mX/t9WeYuiPT/O+LxWBk4uVKyeFYKdh
j1iRbbD8hjQ7RwGYReOxfD4fTFniQub6M9qjxOEnojazahJwasB2DhZp2PX5
1J7OPbAiz53jCbLwWtczAfryLoSBz1zMUx1dpiOVoUwFtg16OTapDF/ayfxE
5DBcM3j0muNB+HPcuaB8RZiy5i5k+33Fu1EacFhx60s1bXgoW3+OWQ9WSHrP
2mkAp0W67Ew4Dn8/+11d39SFdB+qPuLphn5GU2J7mTO80SSffsoBrrPfOCFi
B1t7XXruaA2vClxZmm8BUzbwz3N3fH1BlDs8u/bwYzVPeKbt5CCzNzwVfu3X
i9PwxIFOzgRf+POvZdL6AX++J9dG9Dxj0Nd8ure3LApmEo/gmQqHWbyPL99x
HmZ7IPLRMRReu/x3U34QTNlMF3JuVi03KhZubKR9pBYPr0ytfsucCB9x8V54
kQyHE9G1CVfgZraP4vrpLsSXoczQswR9r8zCvrJCeMFGcfNUAXzvUjjtjjz4
VE3HJ8drsPQ4Z1t+FkzZWhci3sdSElUKDwUqtKqVw4lbXMaYK2Dl5lTaznvw
outT/oQquJhtnuhXu5B2/kkNzzb0jWdrJcpaYcc3lzimmuC7UjYLIk9gmrjd
fY4NsNY4XU1+HUzZARfCmR9dH9UOP3XdOqzWCZ+SqqZm6Ya3/tTd0vkK7no0
cSihFw4JP2er3+9CRvRPyHlOoe+Je81VNg6HNysuTo7Bb1bceCMyAovsY73v
OAz7e59JyR+EKUvlSoyE54aipuHLu77Qqc/Cz2WmxVjm4VWKk7qd32HFI+O+
CYuwr/qnLP3fLiS3i57bk8n1b3d+tma+lAHe1cjUPkkHf69muSGyEq65yxbq
SA2fK11rmr8MpgyvKyk/78F8kRnOnX2zT50NTjU74MTCAV9suZncuR4O2s3e
mMAFe+X4zerzuBLV0xenPMTQjRi2PCoVgW0zH1yeFII9JXXsRLbBZ59+lnEU
gKOMQxjy+WDKEldSt0dW+aI4POi8IVBdAl6WtVDBIg3zvXw10bkHVqS7J5Ao
C1vsSzpuIO9KFJ40VHioo2+K/3C2VAVeMqVVnlSG323fxipyGK6ZP9zrcBDO
+PPbXJ4iTFlzV1LPGxR9UQOOXvzcrq4NG3brsbHqwQJldbpdBvB0pEhy4nG4
yjbpjYGpK9n3LuCEhxu6BzW7WKkznCdUMD7hAPepyd8QtoOZvTrtHKzhQyn2
W/IsYMoGuhL6xNMDF93hNSVR4hqeMNPTzEBWb5hl8HZ712mY7cdT3iRfmJ3t
rbthgCv56nB+k0cM+uyfn0YlUfDMbrOzE+HwFM8xMeHz8ATN7nf2ofD4+OaY
3CCYspl/no8T+grRsbCIoWyGRjysr7hpiTURDhZaYfYyGS5iGalOugK/Wmjm
MUr/83xE59eeKEHvym0wLymEC6oHqCYK4IDun5nb82DtyfWK9tdgQVqpwetZ
MGVrXcnQBt2b0aWwacaejZrl8Os//z1mq4B18peouu/BbSJDHslV8NGyxmGj
aley8cMNnRNt6NnmT94Xt8Lb/vz3eLwJLtSnWhJ6Au/s5L5o1wBXqMlwXa+D
KTvgSiSu3hCIaYcfMDy5odkJH/QbEmfvhp99XqrofgXrHufel9IL9zfvqT/e
/+c4S91e96l/zjO7R7d4/J/3CeFu+zz2z3WwUykLjcA3rw09sh2GN0s9kbs2
CFOWyo18Lbt0M2YanhUQPqI1C88k1Q+zz8NTq42Der7DE/5zG1MX4fHpqPvG
v/98r9RcdNyZ3P72Nb1dd4sYYCZ7Oa7PdDDL15wAwZUwWzD9extqmJ3J81DO
MpgyvG6krEuZxDLDAqdvftVig5O41txcywGvrnE1f7Ue9rdsX3uFC56m2dVi
wuNG1IUratzE0PvO66wuEoEdhr/ofBKC50lcxrZtcMhVsU/WAjDzj2eS2Xww
ZYkbMdZhHIoVh+vuxpZrS8BbuNhCOaThiIAEndd74MnBdVvSZGHtQ6lfTeXd
yLWbM9xu6ugKR9xU/td0fYdj9T/+A6fQICGFyCqFKKFQySElIXu9lZWQjBt3
QtmRkayslFEqhCRJdhHKyCikrJKRMqKB4nd/z3X9Pk/+eV6P53Gfc+7zGodc
TfjD0LeLY+qwR4DDg+1qMAf/aM9pVTiv9MzaDGWYTEsXYqut4PUYHdi3SSTQ
QB/ukd5J4TKC9yZLmfeYwDFLezVvmcHfzhzYb2nuQvQm959zdkEfKNPj88AR
3t78Nmr0LNxo+yZDxA52oXv92NoG5rxR+zLNCibT34U4pPBCP5YCu39/amXo
Dmdl5Llwe8C9hnd8PnjCHGuTI1IvwmqV15KtfF2IF3WKuU5R6CM5jqXmXIVN
zPWiR8LgrTknA7ddgSd+2lKtLsPPlF1tUwNgMtNdiGJmeeG4aNigJEHPKA7+
YfMzkCcBjmY3ePwxCd5dWfg5LQVudmDnPJ3qQhyfre91fIg+V+1sXnYuzJqy
1mc4G6ZMPNDceh9uU9bis8yEZeInxm9mwGRWuxCWRMNSXAG8WYPT0Pgx/M7Q
MmdzMRxlmbvUWwIfP/fHIKMMZvBQzbGpdCHSq+ToHN+gHy4az8lqgnfmpBl+
eQW7punTCdfDxddXPTCvhf+GlRmmPIfJHKDtF+fLvl1vhb+bB5816YDH1bSH
eTvhUSme0/3d8DDP5/7bH+DPK/JO2vbR9otw1Q3nJtFvyPBOuP8N3lhSwDM0
BnO/Gb4pOAJvHuYTPDUEb/mndyd5ECaTjkKcSjs5Fj8FJ9ooR5vOwG1i2+W2
/IJZJtf2DfyBjxZNXs5cgAO83u60X3QhdAt0mZ+sovyvL9Lql9NngrnGHW2m
GWDv0PnoqJVwr0hoheQKmKjZ+LWRDiaDjUK8uvbXW2M1TOi22eStgZ9uuHdi
PTO8q9Nb3pUFzkzSFu5YB/OabWPZu55CyLmuDC7iQl+dvytFbxOs/s300RQn
3C4WXH9tA3zSrqBXggP+kvlh5jUbTKYg7fk5UdZocsM7xFcy5/PAq0fiWdh4
4bE7oqxufPBry7L1b7fAD7acYN8nQCFKY6N+Pd6B/v27v7O62+E/3A4zk9tg
rpNd05Fb4X1pqlM7hWHDT48mXgnCZEpRiDUyMumaovBe2+HSfDHYKjn5HdtO
OLJJc8pNAn62tLT2nST8RfqxiNxuCvG7qcnisRz6xmSeI7r74DRbW/FJWdhd
5vH6SBlYjY7up7g0zNus2dMgBZNJ0J5DmIuSljyc0ZhLfagAa6z7ms1+AJ49
saPf/SCcGm3D2akIq7VnqMsr0cbNI7q6UA29hax+hM5R+MmPjUYTqjDLo27B
q4dha5eUcTEV+JmkeXE9AZOpQyGYr+mOaB2DrVvD5AvU4WccL8I4NGB2w/ke
qiZsnygt0aUFV7938FHQphA/XfO5C43Rp+72qNc2gtW+K3p8N4AncxhFIvTh
JPvmDlE9mNgeH1inA5NpSSEO9TElnTCBZ/IKmR6Zwlk+5uc3mMGntNYOnT8J
c2wp1us+Bdd/s3q+34JCvBCas3tkh36dntbcCVvYJDAj/JsNfKfwJ2/4aXji
k3reDmtYYUPqoZeWMJkUChGeX6mrbQ9reJj3PzoLrzu06Mh5Dm5hTJ33cISj
mxVD3zvBuvG9Gw+6UAgPXeX8ggvon4RlCJ7wgGee08eNU2HpeSvGMHeYIv3i
wnY3+KGD8NcaCkymP4X40ZPNqeMJbxave1HoBat4faJsvAifa1jk97wEx3Hx
Nvf4wOW2chcV/SgEq4jR+MMr6IffKShqhcCVIVuivl6G4+XoB68EwU6jQ9Ii
gbBqcsPlF/4wmdEUomphfkAnFLZo3fbocRi8lHkiYFMEnOblqet1FT504rbQ
x0i4T7hp+lAUhVBmYBR4mIg+Y/eHE5oJML3ZI9+x67BVyJX8kDj4xaNTfVtj
YeFeGdbn0TCZ6RTiu/dwsW4S7BD1NKcoGR65E5rKlQLblJjGet+EB5vEQ3pv
weaDC15EGoXYEMyjnn8ffQLlmKHGPZjn5AWr0Uz4pto9p+A7sIDMOy/h2/Bt
foaQqnSYzALac3hwO0EvCw6or3j4JHvZ8aHuBu4HcCDd7ODFXHjFlvULfXlw
kII4p8pD2rgZnDqb9xS9n7yKzvFieIl3h9xIEey7xMx/+TG8+GmKQagQ9ql7
N15RAJNZTdvH+u389Utg0d1e1cXP4DV+4XSby+DxlhTCpxxu4s/zH6iA850r
qw9X0fZdwSS/3Hr03a0hSup18G//80tfauGNe2yqAmtg2UE9P4EXsF6MslJ5
NUxmK21cgilUgwZYcVqy9+kruPvk+BHeRti9ISvftwlmlbXl+tQMZ6dt9T/y
hjaPvKMiHnShr2FtFz7WCYve4SwdegtHyhnrBnTAPxqTR7e0w8aWH/1KW2Ey
B2jXV5lzM+yG2ZuFmZ69hzeYaCbzfYA3fT4v4f8R5nZOq/rcC/PONeip9dOu
X8EUmTOCflK6d+7oMPz9/mPbz0PwV77wDr/P8GiMJcH3Cf7CJJdXMgCTOUUb
R2blS0ajcLp8xoHSMVj9DP3ClnH4R4xVacA3OKXyudeX77DquJCC+iRt3s1W
BmX/Rm9Zb1575Bf89MYiw6dZmNU59YjvDHxG+VDI5h9wOWdfXfEUTCadKxGg
FRZt/AfmCv7pUzYH55ZbnRNYgFVmm02C/sJdO/cfHfkHO52+J6OxRFuvhR4u
Watc/9ePea8NVGWCDQ6nXh9ggCuZpe9fWgmLvX35jHsFHHfTtKmIDiaDzZWg
Z9xUYLIa7mR0aS5fA+cyNXwVZIYDVgmtDmaBjVd7i4ytgyXWdKhorXcllubH
tO9zoRefj5Y+vAk2mJPb2M8J+/3p++29Ac7+HdyziQN++0uiopANJlPQlSgf
lfxgyg3v2W8pXskD342I9RLmhTf31jaE8MHXdv3mGt8Cr/QXs9MWcCVUudq3
3duB/s3LtHfK22EzqlNI7zZ4WPiAnNdW2K1t9SinMPzPrzOpQBAmU8qVkInc
zGEmCrPP88dXicGTtlu5t+2Emzt2pIRKwA8ICf7vknBonlSG7m7a77l9+Z4p
t+w8jIMOxL5l10n+OPJBdtl9SHTbXJCBDas6BjmkYU+9N+b5UjCZhCsheU3U
8KQ83H+XgfW5AhxTMVAncgBWfVfuF34Q/vUtSX5SEc5mOD+tr+RKdLh25dxR
Qy/038L0oaOwi4qAQo8qXC5+2P/8YXjtBrt6NhXYeCGcNZeAydShrZvS+5mn
jsF9ps7xL9ThxT+yITs0YP6kBY+rmrCi3Au7aS34VGeoiZE2bZ0fMTG7bYxe
+F6Mg6IRvGJVo1e3AfzJjiHMXR+uaVBMYtWD74hduJ+tA5Np6UpcVR2nszCB
T4hU7Kw1hdmYoozEzOD2YcuAayfh6/XSuTOnYKMshi4TC1eCWsa5lG6HvrBH
5e0BW3hqjpLdaQPv4knzdT0NO8o367NYwznGC6L3LWEyKbT95Ye6g6U9/OqI
UdvLs/BwkrX8znPwym/OadGOsIDSRaZfTvDB2CtOZi60/WVdcXzaBfRypdm7
9nvAm+1u1b+lwv82xFi6uMOD1Zfn1rjBtU6esZkUmEx/V8LKhH/QyhPms7sT
Uu8Fd50XlZC8CMdezmuLvQRrxklf+OMDr7r9lM/cz5VIuz/In3oF/VDSSS/5
EFgsvKuj/TLsfFFvl1MQXOTYHLoqEJ47dexzhj9MZjTtftnqz5wOhYVGOTRf
hcHbq82ld0fA4kk53PFX4d2UX4vzkbDMMZUvllG0+52Uv3EzEX0/1/fH+xLg
HqWM5tbrcKed4YhDHNwWtYaeMRZuflqxOS0aJjPdlZBduPfHJgnmEOEWbkyG
p06EaexJgVs856mJN+Hc2+dS/92CI5o+1p9OcyWaGExXpdxHP9Ez0it7D2Z7
5FHUkglLX2GMsL8DG5y6brXiNnxeZqv8zXSYzAJXoipE5IZtFtxfv3NNcza8
tFraU+YBLHBcfiQ5Fz4UcciILh82b1J9afvQlVD26jmT/BS9kPzbX9LFMP3v
5itNRfDgk3pu28fwC+rz7KVH8G2Zsv3JBTCZ1bTn/Sv/uH0JvFGgif7NM5j7
2FjJ3jKY15WJcrMc5r+xdcfKSliohug7W0V73mt0nyTWox8fkFmUqoNHn25S
e10Lf7k2F3W6Bv505mP33+dw/8EqoYRqmMxW2np8XLTWoQEWv+TD0vYKrlE9
yirfCJutW8+W1gTPvutiZ2qBr6amb3B6Q1uPmho/47vQdwYFzuzqhBXLnk3X
v4Xv/piatOyAWcRFJ+baYKqVxbfYVpjMAdr7Jiuv51w3/CL5tVjHe3hHxIjn
/g/w1UsMDRkf4WknIa41fbCRxSFbSj/tfWOsJ3J9BP0h272dEsPweyr3lZdD
MDVoQc78M7w+tm/01yCck/48OWoAJnOK9r1TNpU5jcLja4/8924M3uPtPndw
HPYcy0jK/AZXmrTKsUzAjA2Lne6TtHGyGVON/Y1+48/Su+K/4DfBV5lqZuHQ
TeZ2ZjOwyv3dDTPT8IIcvdjVKZhMOjci9IZbrssfWL0oOLVrDmZuSYpWWoCb
Rh4E3v8LX6Ovoq5fhLV5220vLNG+55lI/ehVbv/rn2p4W4kywT/32LlUM8Cy
3AY+Jitht0UiYooefjQkmRxKB5PB5kbon9V46Loa3qcj+fv9GphHbr2SCjP8
d8t0SA4L3M/Q0cLBCteMF226uN6NyEso0rnGhf71w/bV2zfBIw1T1RWcMMMn
Vi/DDbDQgsSe7+ywIqfG2GU2mExBN0JnaU+tOzcsszRk85EH3rSUyHiEF/6z
ePxeHh/8YfHf0U38cMViwYivgBtRQNdy4OoO9M10vClbt8Nf6eznS7fBq+mf
mOpthUXoVzwbE4IP02tzBwjCZErRxpu1avy8KLxq2Hy0TwyuqlgcUtsJX4hP
HSyQgHc7Herj2QUPq/b1BO6mjfc0wRkuh36OJ4NLaB+srELPWyILhzlY8WvL
wG2xz4WG98Cby4REfKRgMgk3wiAxbrunPCz/wShwUAHmFdjcd/wAvGTdq1B0
EP50Lz1+yyG47uvp6RAlNyLX3vH9FTX0DduyffiPwl8Gvgg9UYXpbwnXaRyG
+U0tHD4pw/s33mT1ImAydWjjds30vPcxuEgkTmZIHbasaJrW0oBZDJkKnmrC
Jd+UnIVOwDaXvSQitGnzzPVeeLAxes0exyZeIzhdRYa10ACezZnTPqYPH9tQ
HdOnC9+8GNJB1YHJtKRd/2pt9yUTuOvEl7/DpvAvNiYhXTN4Y8f2I2UnYZl4
tbMi5rCesX1klAXt+u4HdgTZoRd7tHkljy28dnKuL98GHpd4X6p6Gm52KEno
sYLzsxLdKJYwmRTa/pISq+tnDx9bu7N/7Czs4VXjaHAOvjtqNl/pCHcYz14R
c4ZX1F/deN2Ftr/YOOX7X0Bf8vOt4CYPODzkYNwDKmzGlcmo7A5LZjF7drrC
i/LuX89RYDL93YjtayMHAjzhgH3aH755wb3W7J3GF2H5qI7WF5fg62XxjZK+
8OSIcV2SnxvR89NNwPcKer9XBds2hMBbb02IZV2GGygSuxWDYEdVB9n2AJid
O0vBzh8mM9qNWG8fFnI5FLabO/5jMgyuCmcxN4uAufhaXtVdhV3yovZKX4Pr
D+lm3IpyI6YTPbwuJqJPZnqyji0BVj4/k5F5HR77vGefQhwco0d53RwDKzzP
N7eOhslMp82PKAfVK0lw0d/tIjPJ8MzZz4wWKfCerrTh1zdhiurJ+n2pcP4j
7qzbabT5QYkv87yPXnPl+x6We/C6BL759Ez4jaglz947cHTZHflXGbDeiRHj
U+kwmQVuRPc7Id7wLLi95S/1VzbcWN/VYv0AflldKPomF658Fhl4IB8uKbT/
eP+hGyEq3jd0/in6XXtWRqwphvfKi+65VQQfUNLqknoMqxx186l9BB/TStxq
UgCTWe1GVJ8qYI4sgS2d/nyaewbT+RCltmVw+tXQmI5ymLjZak9UwgMPuIm8
Klp/W3vWrX7Z52JXbWGqW3beoKojybXLrut+wVmiZtl9nd6dWPUcFjQYqdKr
Xvb5//tpdSOYYkW5ohvgwiVTyr9XsLlTxCuHRnjNh3Lh7ib4ybGJi0daYMti
gXeFb9yIeaeuUZcu9Cfo7kWt6IRvx1L3xb+Ff2873LujA9Z4yn65tA1OVx8Q
12qFyRygvbdbHx6K64bTGy7w0/fAT6uVFp0/wC0lq/o+foSHCt5UHO+DF7IS
b5X00/7O2K3z3HEEvaVc6ODiF1hdqZo+ZgiWVvsjtPUzzKctpfJkEGY0trdW
G4DJnHIj3mr4ByWMwp4m1RMMX2HeM3T/uY/DtH8NXw5+g619/aV0JmCmiOqU
ykk3QqLI79LZ3+hD7yuxL/yEv9xYunt1Fla+VrWffwZODfB783Aanqcq2ShP
wWTSuRONEuPDyX/gpDUVn1bPwzbD1/ouLMB7aix7hv/C/9KkOw0X4deXGNpr
l2jrs4OTx3aV+/96+18qW34zwjd5XIVCGeA3B9NEeFbCKy2bxXLo4X1BC5IH
6GAy2NyJjUv/OdxaDR9+y/mXZS3smt0SeYkZTvMNFfjGArfoqzwyY4X/iv5V
aVzvTozT3Y235kJfsXN85cxGOMpoj1sQJ2wVcGFgwwZYOrfiRCY7zNC1skKW
DSZT0J3wPG+0PoMbZgmLOsi+GU6/2XA2gBeWLaBPnOaDG2r211rxwye73Kfb
BNyJ0PDsKfMd6Gc9KDUTIrDlabkE321wk/aiPetWWP7gywOpQnCm6FXWXYIw
mVLuxEx8UFemKHz0Ms+9jeJwsttDashO+JvlkcO/JWAl7Q/s9rvgWEXXge7d
7sQ6h0uiZnLoSy8Om37dC9tF6kR4ycKcaaXlq2Xg5wXbJhL3wM4vrgnskILJ
JNyJTVYParPk4SPT9fs374fdA4YKIg7At9npd/w7CLdmbLnlfAhe2rN/w4CS
O/E11eCAsRr6Mlb5l1+OwJG+vNpUVdh8YrF7xWFYyvyTdYwyTN/y8psAAZOp
Q1uvLJXducfgk896//IfhwVt/wnGaMBDHFuOrNSCs6oOnj1/AnZ0PBk5ok1b
rzPKO/SN0WceFV45aAgPJK/odzaA+b5/Kv2rB5sQNQnhuvD1uDtu3DowmZa0
5zfRtfGRCXxMuW1i639wddzr+gQzWH64Jn3NKbhAvsLrkjksGlGsN2lBe37s
ol9P2KEvqdzF/vEMTDjulT9rAzfwHLT4ZQ3r1KuEBFnB3VT1PDZLmEwKbR4S
ar5P7GFPQf0NYg5wGJ1F1s1z8I0BB0U2J/hBtUd7kDNcnh5o99uFtm6qSgKO
X0Af2p/7rfM8fGEp3fg0FbYViH8x6QYbKoVJXnKFVS18klZTYDL93QmOz7Gc
pZ7w19VGTru84ZpdPHW3L8IpBh/5uXxgqnfahQhfWDPdunXJz52Y4HMaP3IF
/abf2bFtwbBi27DCqcvwmQdbB0cD4avBlqHUALjI4tbu/8v/bzKj3YldZwM/
VIbCViLcdLLhcNxg3rbsCLju1mF1/kj4j+l7p7hr7kR7gs825UT0aT0jS43x
sBO/3gej6/B+6/LiwVh49b3tsY4xMJnptP0gZ0dnTRLsp7brjcKNZcc/yzY8
TFl23P/Ac5Fby47zqZSmpNLWv2G32MH76ANK2qTq7sL0fI1yOpnLjvvVHuq5
vez454ojNhkwmQXuxCWtr6teZcG2/8X0KeXAOnbyT4ofwPup/RGSefC2gBDr
zHx34nLhxj/7nqK/cddZqPoJXJBUf1y9CK6LEKS2F8Iffb1umT2CyaymvTcr
46ktJcv8OF/6aCnMmFU/VVG2zLcG8vdWwEyxc455lbT3urJDxJ569H81dZuf
vYQXjOXXq9Qus7WA7usX8LwTU5zec5jMVtr80XUQfNsAa6691Kr5Gk5/Een/
shGe9U6TOtQMH5N5NFDcQps/+fH9O7vQF/0M2v34HWyp6Oa3/y3MEmz55nk7
XNJ0QkC9DSZzgPZcPaTZerpho73RFfo9cOvMd4fmD/DxQg1utV64lpL9srqP
Ns5hzZMiI+hzXruo5H6BpVg44qWH4GKtopGST/DBKKP9SoMwmVPuxDO5U+oD
o7DJJhU6s6/w79ntT9+NwwkdzM463+G9hVPbGifcCbWG28UCv9FnjVUsZf6E
1zC/PyY+CztIzMY8/AE3aq3/IDsNk0lHJcp7BdqH/8BM3W/SrOdhnXY/p74F
+EbT7gP//YOH6vpXdy7S9l/hAUmeVdT/9fM7pCxvMcIFkv6xQgywrUxr7d0V
MJ+C4G8xepgMNirxXTrj0ffVMKdtTKbDWvhgckDiCDN8usk13GYdHLFk5TPI
SiU2NJuf4OBC/y3Z2Sx+I1xr62vPzQnfkrl2PoUDPk+XGsjPDpMpSCXub5Se
muWGk5z3c7tvhsPrVYhpXviioIa9yxbYyUs/+js/lTD92ryeeQd6+5iXI1dF
YA/5iirWbXBwf1FitDAcF5LrwiEEkylFG6/epMS/onCfsTTTJXFYuL2RurAT
ttM889lbEn5Qt6g7v4s2XsJ29ivlln0uq3kuaO+y80rKRjDIwsmPb/AFS8OG
CvT5jHtgMgkq4bnG8zGDAszCzHIpeD+czpKuynQQlmWVXXdFEW5Y3/BulRKV
CP11RXPhKPrZ2Zkg7yOw5YxF2dxhuGm68YenCiw/JSf+h4DJ1KESkXm9uuvU
Ye/jkuFRx2G7kUsv2DVhg8tN83FaMCHEJ7NJm0q46wnn/zBCH/Kk/TzFEE7m
DlKc0IdzL8owOurB1X2fm8Z0YDItqUTWBPvlTaawS0KV6o3/4H2HnBj5T8J/
v2yuyzgF10Q2hIhYUAkT9omLY7boY84SZWfOwK+fx84PnoYZNn9RMLeGFd3k
vHosYTIptHFRaLQQPAsL1HC9vOsAP9G0Ed/pCGt2FkQVOMGfLP7N7nWhzZM6
2fR+D/SDB0f3/3ce1nic8u6tO1wkpk3RdoP501cwv6bAZPrTxldvPf1OLzhz
78jOQm+4nLvKSOES3LGQEFDtA4/3Oeeq+dHGN29q8W0I+pOvud9qBcOqI0R2
XRAsyXDWVykQ3igUo1/iD5MZTTv/Pa3IfWEwR1JPZlU4rBBmV37sKmzlPdvR
FgmHngsY/y+Kdn7TQrdXCegn7ETMiHi43iPp8NM4OC2YWWJXLOx53ZfzbjRM
ZjqVuD39Sf5wMhxbu9qp5QYclLgrw/Qm7O5g8G7oFmyj6L2GkkYlzFm31Jff
Q+984Hfsnruwj32b+b07cGT8A3He2/DNF8G/otJhMguoRNW7SV3dbLioJbG/
LwfOrldycsyFU6tH5ufy4OvPokKvPKQSyuJs+fnF6DX32AsKPYGN5atj4x7D
1krcjEyFsONRygXPApjMairxR3mdqdUzOONCVOx0KayRx94UUA7Pfopj5KiE
U7k3Kd2uohKrK3/cS61DbxFKcWJ9CT/Rm5DxrYFZtjjOf38OW4+MVZ+qhsls
pRLqr8zVqa9g//iJnFWN8FMrX5aUJnhCktV5Vwu8bf7Wm+dvaL+3L6M4onPZ
eRzYDf+8XXad1IAZmw6Yo306pq0N/shoLXWoFSZzgPZeEpRbG/keFlr4GrHt
A9z7LnVd+Uc4qUAvSr8PNohgYh/vpxL/D45EJb0=
       "], {{{}, {}, {}, {}, {}, {}, {}, {}}, {{}, 
         TagBox[
          TooltipBox[{
            Directive[
             GrayLevel[0], 
             Opacity[0.5], 
             CapForm["Butt"], 
             Dashing[{Small, Small}]], 
            LineBox[CompressedData["
1:eJwV139wz/cdwPFvmmb9gQtLU8M0Tf26HBaWugjTlMjCUjLSNDTzq2hEZi5C
nRLOoanTSM1ZROaMzDQ1VdPUNEyNVE0jVTNySqqREalpKCmW2eP7x+Oed6/X
+/PHN++PO5/oV+aO/01IIBBYGRoIvHEtEJh+PRBYqgXMI48cZjGVNPtMfYkx
vMAIhjOYYfax+hN60ZMfE2v+Q+3EozxCW1Mg8Iz5bf2OazTxNRHm5/QstZzk
KEf4iBD7Pfo+FbzDFr7/JhDYqCWspYhCvjEv0CW8xgJyuWw+U2fwMhMZT535
aB3FcJ4nns/NB2gsfehNdz4xj9QnaE87Qjlgfv9qIHCPFr7lKnvN6/UiZ/kX
n7HTvFqPUsVHwbP8wbxC32EbW/kdpebFupZVrGQJxeb5Oo9cZjOVQvMJmkka
Y0lmqfnPdCjPEkcMr5k/o9H8iM6E82vzH2gY/73iN3KLGebNeo2vqOccWea1
epJPqOYA6eZ79S+8SwVb+UXwHrWEIt5iFSPMF+vrzCefWWQzlXj7lzSDsYxh
JLHmQ3UIAxlAb2LMo/QpniCC9rQjJDi3v/tv7xU3+A+NPGl+Qb/kC05xnE/5
mHb2H2ol77GLch42L9NNrONtCnmDAu41ezd1PrnM5hVazCdoJmmMJZmRDKHJ
/qc6kD70JoqniOAr+w7anocICf6mRu+e+bd6g0Yu8yXn+YIa+0/1GIf4G5V8
wLtU25frNjZSQjFrWUmV/RJdzDzyyGEWk9lj/6Km8wKpPE8ig4mnHzuc66U9
6UoXOhLOI/zevu2yd5GbtHCNJuq5yBl+61yNfsbfOcw+PuQ9Vtv/UcspYxNv
U8ybFFLAUufydR6zyWEqU8jgRVKZ71ySjiCBwfSnHz3pQdfg88510o6E8TBt
DX4PN2nhKle4yCTnz+g/OcE/OMzHVPIBfyY9eD+6jY2UsJYiVrKC11nEXEY5
/6rO5FdkMZ5xpPBznmMYzxJHDEM897RG8SSRtONxQgjQ+nUgcIdmrtFAP8/V
6TlqOclRjrCfv/I+u/kT29lEKcU87fk3tZACljCPPLJ5lclMIp3xjCKFRDp6
vqrF345j1HCaOupppJkWWmkj9GYg8BjhRNKNaPrQnzgSSCSZVMaRySSmk8Nc
FrCY5RRSxHpK2cJ2drKHfRzkCMep5QznucQVrnOLuzwg7JZ7oBOd6U4PYohl
EEMZTgpjSGciU5hJLnkspIAVrKaYDZSxlR3sYi/7OUQ1JzjFWS7QQBM3uM19
Qr7z75gORNCFKHrRl4HEM4wkRpNGBllMI5s55LOIZaxiDesoYTPlVLCbSqo4
zDFqOE0d9TTSTAuttBF62/0TTiTdiKYP/YkjgUSSSWUcmUxiOjnMZQGLWU4h
RaynlC1sZyd72MdBjnCcWs5wnktc4Tq3uMsDwu64fzrRme70IIZYBjGU4aQw
hnQmMoWZ5JLHQgpYwWqK2UAZW9nBLvayn0NUc4JTnOUCDTRxg9vcJ6TV/dOB
CLoQRS/6MpB4hpHEaNLIIItpZDOHfBaxjFWsYR0lbKacCnZTSRWHOUYNp6mj
nkaaaaGVNkK/d/+EE0k3oulDf+JIIJFkUhlHJpOYTg5zWcBillNIEespZQvb
2cke9nGQIxynljOc5xJXuM4t7vKAsLvun050pjs9iCGWQQxlOCmMIZ2JTGEm
ueSxkAJWsJpiNlDGVnawi73s5xDVnOAUZ7lAA03c4Db3Cbnn/ulABF2Iohd9
GUg8w0hiNGlkkMU0splDPotYxirWsI4SNlNOBbuppIrDHKOG09RRTyPNtNBK
G6H33T/hRNKNaEJ9k1T5P/9DekAf1ergt4B+rh21LviNoA3aVZuD3w96R3vo
/4LfFfqY76Pe+rj20wgdoN11kPbWBB2gz2mCJmlS8HtMR2qKjtVUnaC/1Gma
obM1S/P1ZZ2vk3WZztBC/T9G3P19
             "]]}, "0.55`"], Annotation[#, 0.55, "Tooltip"]& ], 
         TagBox[
          TooltipBox[{
            Directive[
             GrayLevel[0], 
             Opacity[0.5], 
             CapForm["Butt"], 
             Dashing[{Small, Small}]], 
            LineBox[CompressedData["
1:eJwN0v9zyAUAgOGP5fqqndbSbknLaQmnJZyWcFrCraVxWsJpCWkxiyW0lpCW
RlqLpbWQlkZaQlpupOVYWruRlhtpORazZmbWUs8Pz1/wvrcnz0yc0S4IgryQ
IJhTEwTPng2CF5jLyyzkdZbxNrm8TwEfs5HP2crX7OI79vEjlfzCUX7nJH/R
wAVa+Y/29UFwDaHcSAS30pU76cU99Od+hvAQI3mUMTzBRJ5mGs+Txoss4FWW
8CYreJc8PmQ9n7KZL9nBt+zhB8r5mcP8xnH+pI5zNHGJy1xxLgiu5nrCuJnO
3E40PYmhH7EMJo4RJDCaJCaQzFRSmEU688lkMVksJ4fV5LOOQjZRzHZK2E0Z
B6jgENUco5bT1HOeFv4lpCEIrqIDN9CJW4jiDnpwN325j0E8yHAeIZHHGc9T
TOE5UpnDPF5hEW+QzTus4gPW8glFfME2vqGU79nPT1TxKzX8wSnO0shF2mj3
dxBcyXV05CYiuY1u3EVv7mUADzCUh4nnMcbyJJN4hunMZDYvkcFrLOUtVvIe
a/iIDXzGFr5iJ6WUUU4lR6ihljoaaKaNkEZvEUo4kUQRTS/6MIBBxDGSUYxl
PMlMYwazmUcmS1jGSlaRz3o2soVtlLCHfRykimqOc5IzNNLCZdqfD4Jr6Ugn
OtOV7vSmL7EMYRjxJJLERCYznVTSWcBClpJNDnkUsIEiitnBLvaynwoOc5QT
nKKeJloJmnxBB8KIoAvd6EEM/RnIUIaTwBjGMYkppJDGXDJYRBYryGUNaylk
M1vZSSlllFPJEWqopY4Gmmkj5IL+hBJOJFFE04s+DGAQcYxkFGMZTzLTmMFs
5pHJEpaxklXks56NbGEbJexhHwepoprjnOQMjbRwmfbN+tORTnSmK93pTV9i
GcIw4kkkiYlMZjqppLOAhSwlmxzyKGADRRSzg13sZT8VHOYoJzhFPU20ElzU
nw6EEUEXutGDGPozkKEMJ4ExjGMSU0ghjblksIgsVpDLGtZSyGa2spNSyiin
kiPUUEsdDTTTRkiL/oQSTiRRRNOLPgxgEHGMZBRjGU8y05jBbOaRyRKWsZJV
5LOejWxhGyXsYR8HqaKa45zkDI20cJn2l/SnI53oTFe605u+xDKEYcSTSBIT
mcx0UklnAQtZSjY55FHABoooZge72Mt+KjjMUU5winqaaCVo1Z8OhBFBF7rR
gxj6M5ChDCeBMYxjElNIIY25ZLCILFaQyxrWUshmtrKTUsoop5Ij1FBLHQ00
00bIP/oTSjiRRBFNT2LoRyyDiWMECYwmiQkkM5UUZpHOfDJZTBbLyWE1+ayj
kE0Us50SdlPGASo4RDXHqOU09Zynhf8B37jNzQ==
             "]], 
            LineBox[CompressedData["
1:eJwV1ndwznccwPFfKK0oKnaJUTHOqHFi1R5xrdijtHaJaq+J0daIOyriokWr
J6nRM1PU3uNaUluRqxoxaitCKQmtFh2v54/XvfP5fH/P8+S5X/IklYYkdI8P
C4Jgfp4gSL4TBEPuBcFETWQkfc3DNY6BdDb30p50JMbcSlvSiGbm2lqLyjQw
l9WXeYma5vyaj2e3g6CS+aHmkk0Z81W9QhZFzJl6jL08b96pO1jPv3eDYIUu
ZyGPzWmaygxyzNM0mUTumD/UMbzHdfM7OoQ+vEk3ztp30BhacsLcUKN5laPm
KhpFOQ6Yi2kE4WSY82gYf2f7fs339XducZOLbLA/rac4yirzPt3LTtLNm3Qj
K1hoXqyLSGUOM0O1T9IpJDLLPEpHMoIU80AdQG+SzJ00lna0pWnosfb1tR7V
+chcUStQkgRzYS3Ec+TlyS0/I/a5msNtBpkv6UXOkEUmfez36z6+o7t5o25g
JZ1C708XkUYqnxFjP1WTGE8r82gdRRzDGEhD+57ag1jqmdtqG5rQmDrUCN0/
jSIyVHOEFiWcAgShM/vHN4PgT+5xl18pYf+Lnuc4Rc2H9CAZ7GYLBezX6GqW
soR5BPaf6yySefab3ztNZAyjGcEj+8E6iN70olPo+7Bvq21oQmPqcsO+ikYR
STkiuGxfUMNDr8058+Mb3he/c4/rnLA/r+f4meMc5Kj9Lv2ezWziW/bbL9HF
pJHKzNB19kk6hQmMZyRb7YdrHP3pR3fW27+hr9OC5jQkmposd15ZX6E0pSjM
Ivv8mo+nv/pZ5AHz7LP1Fhe5wClm2x/VI/xABlvZwlpSnC/VJaHnYC6zSLKf
pslMJJFRoa/t39XhDKA/PejOG4xx3lpb0YiG1KQGr/C+8zJamiIUJi9x9k+v
ez884D43ucFF+jk/qSf4kcNksJvN9Ha+WlexhMWkkcoMOjmfop8wjrHE8wFD
ae/8Le1LV7qEdrSjGc2d19d6VKca5YmkONHOC+gL/HfN5zR/8Ijb1HV+Ta9y
hiwyOcZe9rCdqq5bp2tJZxlz+YpZVAjdF00mkQmMJIFhDKUfJVzXTbsSQ3ta
0JxoGlCLQq6L0sqUoyzFiKAg4YSRP3R/rro/5JLDbbK5wmXOkMVxnvp7d0gP
sptdbGcb61hLOsv4moeuT9U5fManJDGFCYxnNKMYwR3XD9ZB9KUPXehMB2Jo
SQuiueb62lqLKkQRSTmKEUFBwslDGH9d8bngcbmaQza3uMJlzpBFJsc4wH52
8T1bQmcev1pXkc4yFjCf2XzBdFKYzCTG8jEJxDOMvZ5ngPanFz2JpSNtaM1r
NKU+9ahONSpSgVKUpBDbPF9+zcc/l30e85BcfuMO17jKOc5ynJ84zCEy2M1W
trCWNaSzjAXM50u+8Xqf6nQmM4lxjCWBeOIYRj/epic9iKUjbWhNYxpRlzpU
oyrliaQkxXmRcPISxpNL7ik53Cebm1ziAqc5SSZH2M8evmMHm1jHStJZzALS
mM1MUpjKJCYQ7/+3/wHqLKC6
             "]]}, "0.5`"], Annotation[#, 0.5, "Tooltip"]& ], 
         TagBox[
          TooltipBox[{
            Directive[
             GrayLevel[0], 
             Opacity[0.5], 
             CapForm["Butt"], 
             Dashing[{Small, Small}]], 
            LineBox[CompressedData["
1:eJwV1n9wz3UcwPFPKNtFkR/J5NSOan5eQzS/Kq7M7yWcYZWfHTa682PuiOxS
bUqNLB2rSVorP0OHFbLyo7awSWLEZjTa6KjlSo/PH4977vX6vH19Pve53XcP
vJiSkHxbEASragVB2u9BsJh5jL0SBCmazESGm8fpIH1WE4inn7mX9qQrcea2
GsODxJrv02bcHe7NdbQ2Ny8FQSvzVa2mgmbmM1pKCXeZD+sh9nKHeYduZwP/
Xg6Cdfoxq7lhXq6ZpIefa07TxczjkvllnclLnDO/oM8zgtPmoTqEfhw399Ke
dKbI3F7bEc0Bc5Q2pyH7zJEaQcAu898Xg+AvrrDdXK5lnGKj+Zge5RC55r26
h69Ya94UnuMTVpvXhCWTLHOGprOId83zNJUUMsxTdDJjGcNzvGo/QON5kvnm
7tqNTswxP6RtaMlMcxNtTD2mmmvpbdRUBMEkc7VWcZEKTpFkX6LF/MBI8z7d
y06GmTfqBtYzMHw+Xc1yMnmTfvav6iLm0ts8Q1OYQJx5nI4lgS7h82k8T9CH
x2hn30HbE83D5hYaRYNwZ47Quty6EAT/cZ3m9pX6O+dpbP5FT1BEIQXcZZ+v
u9lKhPkzzeVDapuzdCVLySCNm5Xem6YykxvmKTqZJMYxnCr7gTqAJ8L7MT+m
XelIB6Ips48K75uGlJojw/vhVrnn4jrH7S9rJef4jRMU2RdpIQUcMu/SnWxm
E5/yrX22rmE535gzNJ1FLGQuO+xTNJmJTCAx/Bz7YTqUZ3iaHuTZd9ZYYlhn
fkBb0ZQm1A//X/s6WpuaMr9rVJFlf0HL+ZWTHGOZ/UE9wNfks5UM+881jw/J
ZiVp9kvD6+HPvBK+J01lBilMCmf7MZrIMIbSn5fte2svutCZR0gOn0dbcS9N
qU89ajHR9Zrznoc/uEIZSfan9FeO8BPfM8o+X3ezhc3kkhC+H13DcjJJZ6D9
Qn2F2cxiGlMZT1/XR+lIBjOIp+hjH6eP04mOtKG7fQuNohH3UJc7+PdcEDzq
+p96jYtUcJa29iVazGEOsYdv2E7r8L1oHjl8xHusYCktXU/TxaQyl2Tusx+v
L5LIaIYwmL40cr2HxhEb3l94L8TwIHe63jz8HBrSgEgiCLg9fD+/eT9UU0UF
Fyjllu+3Ei2miEIK2M9ualzfpl/yOXnk8BEfcM31TH2XN3idRSxkLnOYQaVz
U3QySYxjJCMYFN5P+B2tfelJDzoTS1tiiA7v2bkobU5DGhBJBEH4PGd9h3HC
uWqt4gLllHKaEoo5zFHnvtV97GInW9lCLp+Sw0Hn3tcs3uYtlvAaC5jPLPY7
N12nMYHxjCGRZ0kgnv70Id/57tqNTnSkDa1pyf00oTH12OZ8Ha3NzTNB8A9X
qeYSFznLGX5mg/OF+iPfUUA+u9nKFvL4jBzWh8+pWbzDMl5nCQuYz2xmMZ1p
TGA8o8kO/+bSYcTTnz70pitd6EB7WhNNC1b6d020EXcSSS0Cakp9z1DNFSoo
4zQnKeYIP/BW+D51DzvZwWa+YD1ryWYVK1hGBktYzAJSme7vt/8BFi2iVw==

             "]], 
            LineBox[CompressedData["
1:eJwN0v1zyAUAwOHvOL3vtCS3ltZOSzgt4bSE09K4tYTTErs1QlqMWEJaQlpC
WmteWkJaQlqapeVGWo6ltUNau5GWY2nWzMxa0vPD8xd8PlHj00dOCwmCYE2b
IJh1PAierQuCF5jNyyzgdZbyNjmsYR0fsZnP2MFX7OZb9vMDFfxMFb9xij+p
5wIt/Efbc0FwDaHcRCduI4q76MG99OUBBvEww3iMUTxJMuOZzPPM4EXm8SqL
eZMVvMtqPmAjn7CNLyjiG/byPWX8xFF+5QR/UMs5GrnEZdrUB8HV3EAYtxDB
HUTTnRj6EMtA4hhKIiNJYhypTCKN6WQwl0wWkcVysllFHhvIZysF7KSYPZRy
kHKOUMlxajhDHedp5l9C/g6Cq7ieG+nIrURyJ924h97czwAeIp5HGcETjOVp
JvIc6cxiDq+wkDdYxjvk8j7r+ZgtfE4hX1PCdxzgRw7zC9X8zmn+ooGLtBI0
BEE7rqM9NxPO7XThbnpyH/14kME8QgKPM5qnSOEZpjCNmbzEfF5jCW+xkvdY
y4ds4lO28yW7KKGUMio4RjU11FJPE62EnPcWoXQgnEii6UEv+jGAOIYxnNGM
JZXJTGUmc8hkMUtZSS55bGQz2ymkmL3s5xCHqeQEpzhLA81cpm1jEFxLezoS
QRRd6UlvYhnEEBIYQRLJTGAK6WQwjwUsYRnZrGYdm9hCAUXsZh8HKOcoVZzk
NHU00sIV2l3wOGF0ojNd6EYMfenPYOJJZBRjSGEiacxgNvNZSBYryGEt68ln
GzvYRQmllFHBMaqpoZZ6mmglpEl/QulAOJFE04Ne9GMAcQxjOKMZSyqTmcpM
5pDJYpayklzy2MhmtlNIMXvZzyEOU8kJTnGWBpq5TNuL+tOejkQQRVd60ptY
BjGEBEaQRDITmEI6GcxjAUtYRjarWccmtlBAEbvZxwHKOUoVJzlNHY20cIV2
zfoTRic604VuxNCX/gwmnkRGMYYUJpLGDGYzn4VksYIc1rKefLaxg12UUEoZ
FRyjmhpqqaeJVkIu6U8oHQgnkmh60It+DCCOYQxnNGNJZTJTmckcMlnMUlaS
Sx4b2cx2CilmL/s5xGEqOcEpztJAM5dp26I/7elIBFF0pSe9iWUQQ0hgBEkk
M4EppJPBPBawhGVks5p1bGILBRSxm30coJyjVHGS09TRSAtXaPeP/oTRic50
oRsx9KU/g4knkVGMIYWJpDGD2cxnIVmsIIe1rCefbexgFyWUUkYFx6imhlrq
aaKVkFb9CaUD4UQSTXdi6EMsA4ljKImMJIlxpDKJNKaTwVwyWUQWy8lmFXls
IJ+tFLCTYvZQykHKOUIlx6nhDHWcp5n/AZbCzjA=
             "]]}, "0.45`"], Annotation[#, 0.45, "Tooltip"]& ], 
         TagBox[
          TooltipBox[{
            Directive[
             GrayLevel[0], 
             Opacity[0.5], 
             CapForm["Butt"], 
             Dashing[{Small, Small}]], 
            LineBox[CompressedData["
1:eJwV1nlMlwUcx/EHNtFhpWlNMJtKuSSV8upQ80hLKEvNY2FYg8qVJrhFQJmZ
OHViF2Qwi8xsnk0Dw6VQZmkUpZWYWuLJlZRSLQkti17PH6+99/k+P38/GEPt
nZbxQHpEEARvRgZB7i9BkHouCJ7VHObyoP2YTtGZmsJk7rGTNJERjLGH6hDi
uc3urb3oRoJ9hV5OJH3sv5uC4CK/0cNu1G56XI/xA5fbVfoVu2lnb9cytnDp
bBC8p2sppsUu0Hzywve2c3URz3LGnqcZPMFp+xF9mGnh59r3632M45A9Qocz
mG/tfnojcXxpx2oMnfnMbq9RtJ0JgnL7L23hLNvtOq2lhq32Af2eKjban+ou
PmKtvVW3sI5iu1jfooAiO0+X8yL5do5mk84Ke5Y+zkMstafqFJLCP2OP0dHc
ynP2TZpAHzLta7UHXcP3tDtqNAFP2hd+DoJWmnnUbtQGanjYPqjVfMN0e7d+
yk52sIVJ7ut1HcUkhT9HzWc54+wXdSHZjLTTdW74mQyzU/QhJjPETtJERpFg
36JD6U8/4rjBvbvG0im82VHajn8bfd/2ef2TJmLsWj3NEQ6zn87ue3UPFUTb
27SUjbSz39HVFNL2q5+N5rGYXHK46D5PM5gVfq49U1OYQrN9jyYxmlEM5Yz7
AO1PHHV2bPj1hl8bx+32GsW/DX5vOM8h91+0iVMcsI/oYfazj71Uue/UHXxA
pb1B1/M2u+3XtYA8lrOQcvdszWIuZfajmsYMkpnIVve79S6Gs9kepAOJpy89
Wet+lXblsvCz7UiNoLXe7xrNFLnXax0/sdKu1gN8SSUf87L7Ni1lM5tYzTL3
Qn2DFeTai8OSQzbpzHd/XB9jBslMJMs9UcdzB/PswTqIvtxAT2a7X61X0ZFo
IsL3c2+t8/1wllS7Tms5yk98xwz3Sv2CCsopYZr7Rt3A2xRTwET3PF3OCywg
kyT32fokaeHnMZ2x7hP0Xu5klH273kYCA+gTbvfuGsuVdKYdQ9wv1QbBP/zB
7zRyk/tJPcFBqqmir/su/YTtlLGZ69zX6Dus5HVe4lr3XF1ENlnM5SlSifE8
WR/kPiYwli7uw/R2BnIz8Vzm3lt7hX+WbnSiQ/j7o1G0nQ6C/2gl0r1Zz9FA
Pcc5xsHwdf6t26/72MPnVHDB/UPdxmY2sYYW9zd1Ffm8xjKWspBmz7P0GTJI
ZxZN7jM1hWlMZQL3Mjb8ujwfrsMYxEDiOeUep72JJYZOXEF7jnr+3yl/Z/AX
LTRzjnoOeX5MazhINV9TxWd87/lO3UEpJWxgn/u7uoYiCnmZl1hCpefP63wy
eZo5zCYtfG/PZ2gyk5lEIuMZxcee36q3kMAAruc6evCR5121Cx2JJpIILp70
8+E3tnndz9rICY5zmEPsY4vne3UPFZRTSgmb2Bh+n7qGIgp5lVdYyhKe5z2v
y9SnmcNs0kglmdWeT9KJJDKekdzBEAbTn1Ved73GcQ3d6UJnOhBF2wm/Q17X
qi008ysN1FLDj1Tzmtd9o1/xObvYSRklvM96Vnjdal0VvjevhjeWkssCcnjK
/9/+B4n9ph8=
             "]], 
            LineBox[CompressedData["
1:eJwN0v9zyAUAgOGP3fq+kyS3pKW1hNMSTkvstITTEjst4bSEtDRiCa0lpKXR
WkJrLaSl0VpCWm6k5VhaO6TlZmntWJo1M7NG6vnh+Qve99bJMxNS2gVBkBMS
BHOqg+Dp00HwPHN5iYW8xjLeYiXvkcdHbOQztvAVO/mWvfxABT9zlN+o5U8a
OEsr/xLSEARXEMZ1dOYmunE7vbiL/txLLA8wgodJ4DEm8iTTeJZZvMACXmEJ
b7CCd1jDB6znEzbzBdv5ht18Txk/cZhfqeYP6jhNE+e5SLu/g+ByrqEDN9CF
W4iiJ9H0I4bBxDGceMaQyASSmEoyM0llPuksJoPlZLOaXNaRzyaK2EYxuyhl
P+UcopJj1HCSes7QwgWCxiC4jKu5lk7cSAS30YM76cs9DOJ+hvEQo3mU8TzB
FJ4hhTnM42UW8TqZvM0q3mctH1PA52zla0r4jn38yEF+oYrfOcFfNHKONv4j
9EwQXEV7riecm4nkDnpzNwO4jyE8yEgeYSyPM4mnmM5zzOZF0niVpbxJFu+S
w4ds4FMK+ZIdlFBKGRUcoYoa6migmTaCJm8RRkfCiSCKXvRhAIOIYwSjGMt4
kpjGDGYzj3SWsIwsVpHLejZSyFaK2c1eDnCQSqqp5RSNtHCRkLNBcCXt6UQX
utGd3vQlhliGMpLRJDKRyUwnhVQWsJClZJLNGvLYQAFFbGcne9hHOYc5ynFO
UE8TrVwitNnjdKAzXYmkB9H0ZyBDGEY8CYxjElNIZhZzSWMRGaxgJTmsJZ/N
bGEHJZRSRgVHqKKGOhpopo3gnP6E0ZFwIoiiF30YwCDiGMEoxjKeJKYxg9nM
I50lLCOLVeSyno0UspVidrOXAxykkmpqOUUjLVwkpEV/2tOJLnSjO73pSwyx
DGUko0lkIpOZTgqpLGAhS8kkmzXksYECitjOTvawj3IOc5TjnKCeJlq5ROh5
/elAZ7oSSQ+i6c9AhjCMeBIYxySmkMws5pLGIjJYwUpyWEs+m9nCDkoopYwK
jlBFDXU00EwbQav+hNGRcCKIohd9GMAg4hjBKMYyniSmMYPZzCOdJSwji1Xk
sp6NFLKVYnazlwMcpJJqajlFIy1cJOQf/WlPJ7rQje70pi8xxDKUkYwmkYlM
ZjoppLKAhSwlk2zWkMcGCihiOzvZwz7KOcxRjnOCeppo5RKhbfrTgc50JZIe
RNOfgQxhGPEkMI5JTCGZWcwljUVksIKV5LCWfDazhR2UUEoZFRyhihrqaKCZ
NoIL+hNGR8KJIIqeRNOPGAYTx3DiGUMiE0hiKsnMJJX5pLOYDJaTzWpyWUc+
myhiG8XsopT9lHOISo5Rw0nqOUML/wOIZcyV
             "]]}, "0.4`"], Annotation[#, 0.4, "Tooltip"]& ], 
         TagBox[
          TooltipBox[{
            Directive[
             GrayLevel[0], 
             Opacity[0.5], 
             CapForm["Butt"], 
             Dashing[{Small, Small}]], 
            LineBox[CompressedData["
1:eJwV1nl8zwUcx/EvWY4y0aNNPBwrD7cI5ZYjd6FFmGSuRyumR87I+ZBcFWKS
NR575LZQHo8x5C7Hyi1nzEaErXInR8/vH8/H6/H+/OzH9/EbFtP3g9jB+YIg
WJA/CCZeCYL43CAYqSMYRDe7n8ZqT42jM+3sNtqaRjSz62htKlPPLhdujdJn
eJIqdj4NuPunX2PnaS4XibJPawk9oofZTRF7q25hHYGdpqtI5d61IEjWBczi
hj1N83SCjucjLtmDNZF3ybJ76dt04bT9mnagJUfthtqA2vxqV9F9GqPliWaX
XUwjiQj/nPbDy0HwgJust6/qFc7zg31KT3KANHuP7uZHltrpmqppuorFJNsL
9GtmM8+eqlMYzyx7hA4nkel2f+1HHJPtWH2DtuHX2K9oU15mlF1Dq1OBoXZp
LUWJ8D3twlqIR5eCIMG+rbfIpa99QXM4RS/7kMbpPt3LFrra6zWdNDrZi/Vb
kmlrz9KZTKWlPU7HMoIm9iAdGP6eNLDjtAedqWO30dY0pYZdN7xTlSrEUNG9
pEYTGd7sAvoY9//w7PZ1/YfLRNtZeo5jlLB/0Ux2UNTeqBmspaC9TJeSQn47
SecyjYdX/b3TCYzkrj1YExnAdbunxhFLrt1W29CUJtTlkns1rUoM2Xa0RlGM
M3aEFuC/i0Fwwr6h17nMEfucnuUY++1M3cdOdrCePe6r9TuWhHf7G01mNlvs
qTqFcWTYw3UYg1hn99F4utONjuH7ub+qLWnICruW1qQSi+2yWoYSpNpPaBEC
Hl3wPcgC91y9RjZJ9gk9zkFm2j/pLjaxkbXMcF+uy0jhU3uuzmE6E8PPSScw
guEkMtq9n/alOyPtjvo6rfnQbqyNeJFaVAy/NnweLcPTJNiFtRABj3I8D33d
r+oVzvNO+Dx6nP30sHfpTjLYwBq6uC/VJSTT2Z6ts5jKFMbQwX2oDiGBNna8
9qZr+D60p7l7c21GPRrb1bUaFXiekuFr7sU0kgLUse9lB8G//EUeF3nB/Xc9
wyGq2nt0N5vZxDoquK/Q5SwkhS+JcZ+h05lA6fD7TIcxkPeJJ9q9m75FB9rT
guLu9bUeNYm0K2slylGWKAq7R2pRIijAg/PqfltvcY18do5mc5pTHOaB/+cy
dR/b2cZG7rh/r2tZzjIWcdN9vn7FTL5gMn+7j9OxDCPXTtRBDKA/Pbns/qbG
0p52tCDHvYHWpxY1qcw59/JajmiiKMoZ98c1gvtZ/s3gJsfdr+lVcsjmFEfc
D+lB9rCbbRxwX6/prGE1S8l0X6QLSWIuM8Kvdf9EJzGaUQxhp/t7mkAf4unO
VvdO2pHWtKIpm9xf0rpUpxrPkeFeWktRnKcoTCEC1nn9zjmfLXnkcpG17mf0
NEc5QiZp7jt0OxlsYA0r3ZfrMhaxkCTm8jmLw+fUSXzMaIaQGj6nJhBPb7rT
jY6khD9zaSsa04jaJLtX06rEUJ5nmedeXItRkAgenvWZcpM54eepV8ghi5P8
xkFmen2v/sxWNpPOZ+5rdCVLSCWF+eF7Ms3r03UyExnDSAb6ue1/XzekOA==

             "]], 
            LineBox[CompressedData["
1:eJwN0/1zyAUAx/Hv0nq8JS23pLVbSzgt4bSE0xJOS0hLOC1PaWkWSywtLWkJ
aQmxhNZaLC0hLTfSciytHdJy89ByLK01M7Nmab1+eP0F788nemLqo9NDgiBY
fVkQzDweBE/XBsHzzOIl5vE6C3mbZbzPGj4in8/YzFfs4Fv28APl/MwRjnOS
P6jlHE38S8jfQXAF13I97bmZKG6nK3fRi3vpzwMM4WFG8jjjeIopPEsqL5DO
K8znTZbwLiv5gPV8QgFfsI1v2MX3lPITh/iVY/xONX9RzwVaCOqCIJRraMuN
dOBWYuhCLD2Jox/xDCaBESQyliQmk8x00phDBq+RxWKyWUEO68hjI4VspYid
lLCPMg5SwVGqOE0NZ2nkIq1cfjYIruY6wrmJSG6jM3fSg3voy/0M4iGG8xhj
eJJJPEMKM5nNy2TyBot4h+WsZi0fs4HP2cLXFPMde/mRA/xCJb9xij+p4zzN
/Eeb+iC4ijBuIIJbiOYOunE3vbmPATzIUB5hFE8wnolM5Tlm8CJzeZUFvMVS
3mMVH5LLp2ziS7ZTTAmllHOYSqqoppYGmmkl9Jyf0I4IIomhK93pTV/iGcIw
RjGGJKYwjRnMJoP5LGQpy8lhPflsYgtF7GIP+zlABcc4yRnqaKSFkIYguJIw
wulAFJ3oRg/i6M9AhjKcRMYxgamkkEY681jAIrJZyRpy2UAh29jBbvZSxiGO
cIJT1FBPE5doc97GaUt7OhJNZ2LpRR8GMIgERjKa8UwimVRmMZdMsljCMlax
ljwK2Mx2iimhlHIOU0kV1dTSQDOthDbqTzsiiCSGrnSnN32JZwjDGMUYkpjC
NGYwmwzms5ClLCeH9eSziS0UsYs97OcAFRzjJGeoo5EWQi7oTxjhdCCKTnSj
B3H0ZyBDGU4i45jAVFJII515LGAR2axkDblsoJBt7GA3eynjEEc4wSlqqKeJ
S7Rp0p+2tKcj0XQmll70YQCDSGAkoxnPJJJJZRZzySSLJSxjFWvJo4DNbKeY
Ekop5zCVVFFNLQ0000roP/rTjggiiaEr3elNX+IZwjBGMYYkpjCNGcwmg/ks
ZCnLyWE9+WxiC0XsYg/7OUAFxzjJGepopIWQZv0JI5wORNGJbvQgjv4MZCjD
SWQcE5hKCmmkM48FLCKblawhlw0Uso0d7GYvZRziCCc4RQ31NHGJNhf1py3t
6Ug0nYmlF30YwCASGMloxjOJZFKZxVwyyWIJy1jFWvIoYDPbKaaEUso5TCVV
VFNLA820EtqiP+2IIJIYuhBLT+LoRzyDSWAEiYwlickkM5005pDBa2SxmGxW
kMM68thIIVspYicl7KOMg1RwlCpOU8NZGvkfRyDO9g==
             "]]}, "0.35`"], Annotation[#, 0.35, "Tooltip"]& ], 
         TagBox[
          TooltipBox[{
            Directive[
             GrayLevel[0], 
             Opacity[0.5], 
             CapForm["Butt"], 
             Dashing[{Small, Small}]], 
            LineBox[CompressedData["
1:eJwV1n9wz3UAx/GP2ZEaUiMiUvnZUatr+VlRhPwsJv0glNW4EErnR3QRitgu
P2bKYSS/jvyYrtXU2cz5tTg/5mIrptlcMaXkR4/3H497er3va/t87rPvvms8
bPTzb1eKoig9JoqmnY+iIReiaIK+oiM1SYdpPx2kPbWPdtMu+oy20yc1Qdtp
M03Uhpqg8dpKb9PmerM0ih7QK9pQy7W+ntHaWqi1tEDjNFerabbG6ha9WR5F
X+t/ulz/1SV6WT/TSzpLL+hULdP3tERH6Vkdoaf1ZT2lL2ih9tBj2lkPaxst
0ATdp801XxuF66cOP9nVNUdjNVuv/R5FO7VCL1HKVrtIN+tx3aAHdD+5rLG/
00zdFl7P13xpr9R0XayLmM/n9kxNC/epUxjP3HCfOluH6VAG8ZHdV6frs9qV
jky2H9OJ+qC25H7esevpGK2lt1OVFPvGuSi6zmXesMt1qP6qxZzgFfuQDtI9
mkc2/cP96VbW0dteoc9pui5hHs/aH+tMJtPJnqAdNEXfCt+TNvaLOpA+PGJ3
0Ye1Y3h9OOPB8Py0GffSxK6jtakezuwYbaT/lUTRVf6knn1OSzjFnfYRPcxe
atq7NE6zdAebqGJn6ioyqGSnaSqzuF4WRR/oVN7lij1K/9LXdTiDwjXY/bQv
XSmzO2h7Hg3XZbfQ5txLsV1b46nBSbuyFurVs94vXOSIfU5L+IVD9hE9TD77
7F2aw3by7PW6jlXsstN1CfPJtmfqDKaQZY8L/1dHagpD2GIn6QB6sd7urJ1o
y1d2a21FU1baDbQ+tVhuV9NbuHEmipbal7WCMhbaxVrEUdLsg3qAn5hn79Qs
NjHHXq2ZZDDDTtUFzGZaeE46lfFMCc9JRzKUifZATaInE+wu+gztGG0/pK1p
wqhwP1qfO0i2q2oVbvzmuYf70QpKec0u0tMc5WV7v+7jRwbaO3Q7G9nAKvqF
56NL+Ize4fnoDCbRwx6rY0imqz1YX+UFOtvdtRtP8oSdqI/Rkvb2fdqYu0i0
q2sclYnhn1/97nR+Qcs5Qyv7pBZyiBZ2ru7mW5rZW3Qza7jPztClLGA+s2kQ
notOZRx322/pmwyhjj1A+9OdeLuTPkUiNcPPWbgemtKEe7g1vH/C64mjanj/
aAzXiv07PB+toIzzFBM5P6HHKeCaz7x83cMPXLV3ahab+NterZl8wTIWctH5
XP2Uj/jDnqyTGEe5PVJTGM4wXuJc+KzWvnTjrN1Jn+JxEmkdrtV5M21KQ36x
a2s8cZy0Y8N9hmsu8vuCCo46P6+lFHPEPqHHOcgBcilw/oN+z7Zwbm/Q9WSy
116mGaSRyhzynH+o05nIbnusjiGZEQwhx/lATaJX+D7hbxF9mo504FG+dd5S
W9CYLLue1qUmNajKVuc3T3vv8ReXKWez8zP6G4Vssn/WAvaSTw7rnO/Q7Wxk
bXiumskyMkhjtfNP9RM+ZDrvsyLcp44hmeX2YH2VJAbQK3ydcJ/6NO1oSwLp
zltocxqx2K6rd1GD6sTyufPrp3y2UcElSkl1XqynOcYC+6AeII/dZDPX+Tb9
hvWsZQVznGfoovC1mMdsZjmfppN4lxR/v/0PeumrGg==
             "]], 
            LineBox[CompressedData["
1:eJwN1f9zyHUcwPFPa0k7acktaTktjdMSTks4LeHW0ri1hNPSSEsMS0hLSGuh
tYS0hLSEtBbSciMtN0trh7R2s9ZyLK01M18SWj1+ePwBr/fz/Xq/b02dnpR+
RRAEeSFBcPZSEJyigRPUcZRKDlHOfkrYTRHbKWAz+awjj5XkspQsFpLJHDKY
RhoTSWEsyYwkgWHEMZBY+hBDd6KIJIJwwgil9WIQXKCFRuqpo5ojVFBGCcXs
pJAt5LOW1SxnGVksYB6zSCeNVMYzmlEkMJTB9KcvMUTTlc50pD1tCeHyP0Fw
nmYaOE4tVRymnFL2sosdFLCJDaxhFbksYTHzmUsGU5nMBMaRTCLxDGEQsfSm
J93oQic60I42BFy84G7QxEmOUUMlBznAPvZQxDa2spH15LGCHLJZRCazmcEU
JpHCGJIYwXDiGEA/etGDKCKJIJwwQmn9W39aaKSeOqo5QgVllFDMTgrZQj5r
Wc1ylpHFAuYxi3TSSGU8oxlFAkMZTH/6EkM0XelMR9rTlhAun9efZho4Ti1V
HKacUvayix0UsIkNrGEVuSxhMfOZSwZTmcwExpFMIvEMYRCx9KYn3ehCJzrQ
jjYEXDynP02c5Bg1VHKQA+xjD0VsYysbWU8eK8ghm0VkMpsZTGESKYwhiREM
J44B9KMXPYgikgjCCSOU1rP600Ij9dRRzREqKKOEYnZSyBbyWctqlrOMLBYw
j1mkk0Yq4xnNKBIYymD605cYoulKZzrSnraEcPmMo6WZBo5TSxWHKaeUvexi
BwVsYgNrWEUuS1jMfOaSwVQmM4FxJJNIPEMYRCy96Uk3utCJDrSjDQEXW/Sn
iZMco4ZKDnKAfeyhiG1sZSPryWMFOWSziExmM4MpTCKFMSQxguHEMYB+9KIH
UUQSQThhhNJ6Wn9aaKSeOqo5QgVllFDMTj5nKx+zgfdZzdvk8DqLeZl5PM8M
nmUyTzKex0jiYeJ5gMHcSz/uoie305WbieB62nE1IfzbbAbO0MQfHOdXqvmJ
g3xPKd9QzJds41M28SFreZcVvMkSXmUBLzKbmUzlaVJ5nDE8QiIPMpT7GMDd
9OYOormVSG6kA9fSlitpPeX74CynaOAEdRylkkOUs58SdlPEdgrYTD7ryGMl
uSwli4VkMocMppHGRFIYSzIjSWAYcQwklj7E0J0obqETN9CeawjlvyZ7wDma
+ZN6fqOGnznMD5TxLXv4ih18xhY+Yj3vsYq3WMZrLOIl5vIc6TzDJJ5gHI8y
iocYzv0M4h76cic9uI0u3ERHriOMqwi49Jf3h9M08jvH+IUqfqSC79jH1+zi
Cwr5hI18wBreYTlvkM0rzOcFZjGdp5hZGwT/AxrvzVs=
             "]]}, "0.3`"], 
          Annotation[#, 0.3, "Tooltip"]& ], {}, {}, {}}}]}, {
     DisplayFunction -> Identity, AspectRatio -> 1, 
      AxesOrigin -> {Automatic, Automatic}, DisplayFunction :> Identity, 
      FrameTicks -> {{Automatic, Automatic}, {Automatic, Automatic}}, 
      GridLines -> {None, None}, GridLinesStyle -> Directive[
        GrayLevel[0.5, 0.4]], 
      Method -> {
       "DefaultBoundaryStyle" -> Automatic, "DefaultColorFunction" -> 
        "WL13DefaultDensityGradient", 
        "DefaultGraphicsInteraction" -> {
         "Version" -> 1.2, "TrackMousePosition" -> {True, False}, 
          "Effects" -> {
           "Highlight" -> {"ratio" -> 2}, "HighlightPoint" -> {"ratio" -> 2}, 
            "Droplines" -> {
             "freeformCursorMode" -> True, 
              "placement" -> {"x" -> "All", "y" -> "None"}}}}, 
        "GridLinesInFront" -> True}, PlotRange -> {{0, 334.}, {0, 334.}}, 
      PlotRangeClipping -> True, PlotRangePadding -> {{
         Scaled[0.02], 
         Scaled[0.02]}, {
         Scaled[0.02], 
         Scaled[0.02]}}, Ticks -> {Automatic, Automatic}}], 
    FormBox[
     FormBox[
      TemplateBox[{
        FormBox[
         StyleBox[
          StyleBox[
           PaneBox[
            GraphicsBox[{
              RasterBox[CompressedData["
1:eJwVl3lUT90bxQ2N0hySJiRFJWToTXZ6KyqlIqKBRkkJlTSphBTJEA1kqoTI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               "], {{
                 Rational[-15, 2], 
                 Rational[-225, 2]}, {
                 Rational[15, 2], 
                 Rational[225, 2]}}], {Antialiasing -> False, 
               AbsoluteThickness[0.1], 
               Directive[
                Opacity[0.3], 
                GrayLevel[0]], 
               LineBox[
                NCache[{{
                   Rational[15, 2], 
                   Rational[-225, 2]}, {
                   Rational[-15, 2], 
                   Rational[-225, 2]}, {
                   Rational[-15, 2], 
                   Rational[225, 2]}, {
                   Rational[15, 2], 
                   Rational[225, 2]}, {
                   Rational[15, 2], 
                   Rational[-225, 2]}}, {{7.5, -112.5}, {-7.5, -112.5}, {-7.5,
                  112.5}, {7.5, 112.5}, {7.5, -112.5}}]]}, {
               CapForm[None], {}}, 
              StyleBox[{Antialiasing -> False, 
                StyleBox[
                 
                 LineBox[{{7.5, -112.50000000000001`}, {7.5, 
                  112.50000000000001`}}], {
                  Directive[
                   AbsoluteThickness[0.2], 
                   Opacity[0.3], 
                   GrayLevel[0]]}, StripOnInput -> False], 
                StyleBox[
                 StyleBox[{{
                    StyleBox[
                    LineBox[{{{7.5, -112.50000000000001`}, 
                    Offset[{4., 0}, {7.5, -112.50000000000001`}]}, {{
                    7.5, -78.40909090909092}, 
                    Offset[{4., 0}, {7.5, -78.40909090909092}]}, {{
                    7.5, -44.31818181818183}, 
                    Offset[{4., 0}, {7.5, -44.31818181818183}]}, {{
                    7.5, -10.227272727272728`}, 
                    Offset[{4., 0}, {7.5, -10.227272727272728`}]}, {{7.5, 
                    23.863636363636367`}, 
                    Offset[{4., 0}, {7.5, 23.863636363636367`}]}, {{7.5, 
                    57.95454545454546}, 
                    Offset[{4., 0}, {7.5, 57.95454545454546}]}, {{7.5, 
                    92.0454545454546}, 
                    Offset[{4., 0}, {7.5, 92.0454545454546}]}}], {
                    Directive[
                    AbsoluteThickness[0.2], 
                    GrayLevel[0.4]]}, StripOnInput -> False], 
                    StyleBox[
                    LineBox[{{{7.5, -105.6818181818182}, 
                    Offset[{2.5, 0.}, {7.5, -105.6818181818182}]}, {{
                    7.5, -98.86363636363636}, 
                    Offset[{2.5, 0.}, {7.5, -98.86363636363636}]}, {{
                    7.5, -92.04545454545453}, 
                    Offset[{2.5, 0.}, {7.5, -92.04545454545453}]}, {{
                    7.5, -85.22727272727273}, 
                    Offset[{2.5, 0.}, {7.5, -85.22727272727273}]}, {{
                    7.5, -71.59090909090911}, 
                    Offset[{2.5, 0.}, {7.5, -71.59090909090911}]}, {{
                    7.5, -64.77272727272728}, 
                    Offset[{2.5, 0.}, {7.5, -64.77272727272728}]}, {{
                    7.5, -57.95454545454546}, 
                    Offset[{2.5, 0.}, {7.5, -57.95454545454546}]}, {{
                    7.5, -51.13636363636364}, 
                    Offset[{2.5, 0.}, {7.5, -51.13636363636364}]}, {{
                    7.5, -37.50000000000001}, 
                    Offset[{2.5, 0.}, {7.5, -37.50000000000001}]}, {{
                    7.5, -30.681818181818187`}, 
                    Offset[{2.5, 0.}, {7.5, -30.681818181818187`}]}, {{
                    7.5, -23.863636363636367`}, 
                    Offset[{2.5, 0.}, {7.5, -23.863636363636367`}]}, {{
                    7.5, -17.045454545454547`}, 
                    Offset[{2.5, 0.}, {7.5, -17.045454545454547`}]}, {{
                    7.5, -3.4090909090909096`}, 
                    Offset[{2.5, 0.}, {7.5, -3.4090909090909096`}]}, {{7.5, 
                    3.4090909090909096`}, 
                    Offset[{2.5, 0.}, {7.5, 3.4090909090909096`}]}, {{7.5, 
                    10.227272727272728`}, 
                    Offset[{2.5, 0.}, {7.5, 10.227272727272728`}]}, {{7.5, 
                    17.045454545454547`}, 
                    Offset[{2.5, 0.}, {7.5, 17.045454545454547`}]}, {{7.5, 
                    30.681818181818187`}, 
                    Offset[{2.5, 0.}, {7.5, 30.681818181818187`}]}, {{7.5, 
                    37.50000000000001}, 
                    Offset[{2.5, 0.}, {7.5, 37.50000000000001}]}, {{7.5, 
                    44.31818181818183}, 
                    Offset[{2.5, 0.}, {7.5, 44.31818181818183}]}, {{7.5, 
                    51.13636363636364}, 
                    Offset[{2.5, 0.}, {7.5, 51.13636363636364}]}, {{7.5, 
                    64.77272727272728}, 
                    Offset[{2.5, 0.}, {7.5, 64.77272727272728}]}, {{7.5, 
                    71.59090909090911}, 
                    Offset[{2.5, 0.}, {7.5, 71.59090909090911}]}, {{7.5, 
                    78.40909090909092}, 
                    Offset[{2.5, 0.}, {7.5, 78.40909090909092}]}, {{7.5, 
                    85.22727272727278}, 
                    Offset[{2.5, 0.}, {7.5, 85.22727272727278}]}, {{7.5, 
                    98.86363636363642}, 
                    Offset[{2.5, 0.}, {7.5, 98.86363636363642}]}, {{7.5, 
                    105.6818181818182}, 
                    Offset[{2.5, 0.}, {7.5, 105.6818181818182}]}, {{7.5, 
                    112.50000000000001`}, 
                    Offset[{2.5, 0.}, {7.5, 112.50000000000001`}]}}], {
                    Directive[
                    AbsoluteThickness[0.2], 
                    GrayLevel[0.4], 
                    Opacity[0.3]]}, StripOnInput -> False]}, 
                   StyleBox[
                    StyleBox[{{
                    StyleBox[{
                    InsetBox[
                    FormBox[
                    TagBox[
                    InterpretationBox[
                    StyleBox["\"0.25\"", ShowStringCharacters -> False], 0.25,
                     AutoDelete -> True], NumberForm[#, {
                    DirectedInfinity[1], 2}]& ], TraditionalForm], 
                    Offset[{7., 0.}, {7.5, -112.50000000000001`}], 
                    ImageScaled[{0, 0.5}], Automatic, {1, 0}], 
                    InsetBox[
                    FormBox[
                    TagBox[
                    InterpretationBox[
                    StyleBox["\"0.30\"", ShowStringCharacters -> False], 0.3, 
                    AutoDelete -> True], NumberForm[#, {
                    DirectedInfinity[1], 2}]& ], TraditionalForm], 
                    Offset[{7., 0.}, {7.5, -78.40909090909092}], 
                    ImageScaled[{0, 0.5}], Automatic, {1, 0}], 
                    InsetBox[
                    FormBox[
                    TagBox[
                    InterpretationBox[
                    StyleBox["\"0.35\"", ShowStringCharacters -> False], 0.35,
                     AutoDelete -> True], NumberForm[#, {
                    DirectedInfinity[1], 2}]& ], TraditionalForm], 
                    Offset[{7., 0.}, {7.5, -44.31818181818183}], 
                    ImageScaled[{0, 0.5}], Automatic, {1, 0}], 
                    InsetBox[
                    FormBox[
                    TagBox[
                    InterpretationBox[
                    StyleBox["\"0.40\"", ShowStringCharacters -> False], 0.4, 
                    AutoDelete -> True], NumberForm[#, {
                    DirectedInfinity[1], 2}]& ], TraditionalForm], 
                    Offset[{7., 0.}, {7.5, -10.227272727272728`}], 
                    ImageScaled[{0, 0.5}], Automatic, {1, 0}], 
                    InsetBox[
                    FormBox[
                    TagBox[
                    InterpretationBox[
                    StyleBox["\"0.45\"", ShowStringCharacters -> False], 0.45,
                     AutoDelete -> True], NumberForm[#, {
                    DirectedInfinity[1], 2}]& ], TraditionalForm], 
                    Offset[{7., 0.}, {7.5, 23.863636363636367`}], 
                    ImageScaled[{0, 0.5}], Automatic, {1, 0}], 
                    InsetBox[
                    FormBox[
                    TagBox[
                    InterpretationBox[
                    StyleBox["\"0.50\"", ShowStringCharacters -> False], 0.5, 
                    AutoDelete -> True], NumberForm[#, {
                    DirectedInfinity[1], 2}]& ], TraditionalForm], 
                    Offset[{7., 0.}, {7.5, 57.95454545454546}], 
                    ImageScaled[{0, 0.5}], Automatic, {1, 0}], 
                    InsetBox[
                    FormBox[
                    TagBox[
                    InterpretationBox[
                    StyleBox["\"0.55\"", ShowStringCharacters -> False], 0.55,
                     AutoDelete -> True], NumberForm[#, {
                    DirectedInfinity[1], 2}]& ], TraditionalForm], 
                    Offset[{7., 0.}, {7.5, 92.0454545454546}], 
                    ImageScaled[{0, 0.5}], Automatic, {1, 0}]}, {
                    Directive[
                    AbsoluteThickness[0.2], 
                    GrayLevel[0.4]], {
                    Directive[
                    Opacity[1]], 
                    Directive[
                    Opacity[1]]}}, StripOnInput -> False], 
                    
                    StyleBox[{{}, {}, {}, {}, {}, {}, {}, {}, {}, {}, {}, {}, \
{}, {}, {}, {}, {}, {}, {}, {}, {}, {}, {}, {}, {}, {}, {}}, {
                    Directive[
                    AbsoluteThickness[0.2], 
                    GrayLevel[0.4], 
                    Opacity[0.3]], {
                    Directive[
                    Opacity[1]], 
                    Directive[
                    Opacity[1]]}}, StripOnInput -> False]}, {}}, {{
                    Directive[
                    Opacity[1]], 
                    Directive[
                    Opacity[1]]}}, StripOnInput -> False], {"GraphicsLabel"}, 
                    StripOnInput -> False]}, {"GraphicsTicks"}, StripOnInput -> 
                  False], {{
                   Directive[
                    AbsoluteThickness[0.2], 
                    GrayLevel[0.4]], 
                   Directive[
                    AbsoluteThickness[0.2], 
                    GrayLevel[0.4], 
                    Opacity[0.3]]}}, StripOnInput -> False]}, {
               "GraphicsAxes"}, StripOnInput -> False]}, PlotRangePadding -> 
             Scaled[0.02], PlotRange -> All, Frame -> True, 
             FrameTicks -> {{False, False}, {True, False}}, FrameStyle -> 
             Opacity[0], FrameTicksStyle -> Opacity[0], 
             ImageSize -> {Automatic, 225}, BaseStyle -> {}], Alignment -> 
            Left, AppearanceElements -> None, 
            ImageMargins -> {{5, 5}, {5, 5}}, ImageSizeAction -> 
            "ResizeToFit"], LineIndent -> 0, StripOnInput -> False], {
          FontFamily -> "Arial"}, Background -> Automatic, StripOnInput -> 
          False], TraditionalForm]}, "BarLegend", DisplayFunction -> (#& ), 
       InterpretationFunction :> (RowBox[{"BarLegend", "[", 
          RowBox[{
            RowBox[{"{", 
              RowBox[{
                RowBox[{
                  RowBox[{
                    InterpretationBox[
                    RowBox[{
                    TagBox["ColorDataFunction", "SummaryHead"], "[", 
                    
                    DynamicModuleBox[{
                    Typeset`open$$ = False, Typeset`embedState$$ = "Ready"}, 
                    TemplateBox[{
                    PaneSelectorBox[{False -> GridBox[{{
                    PaneBox[
                    ButtonBox[
                    DynamicBox[
                    FEPrivate`FrontEndResource[
                    "FEBitmaps", "SummaryBoxOpener"]], 
                    ButtonFunction :> (Typeset`open$$ = True), Appearance -> 
                    None, BaseStyle -> {}, Evaluator -> Automatic, Method -> 
                    "Preemptive"], Alignment -> {Center, Center}, ImageSize -> 
                    Dynamic[{Automatic, 
                    3.5 (CurrentValue["FontCapHeight"]/AbsoluteCurrentValue[
                    Magnification])}]], 
                    GridBox[{{
                    RowBox[{
                    TagBox["\"Name: \"", "SummaryItemAnnotation"], 
                    "\[InvisibleSpace]", 
                    TagBox["\"IslandColors\"", "SummaryItem"]}]}, {
                    RowBox[{
                    TagBox["\"Gradient: \"", "SummaryItemAnnotation"], 
                    "\[InvisibleSpace]", 
                    TagBox[
                    StyleBox[
                    GraphicsBox[{
                    RasterBox[CompressedData["
1:eJwVlXk41dkfxwlZSrgqjUqobC1MUUzqjTL9KJmSypJQJEtIVzGXElPaF0vR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                    "], {{0, 0}, {1, 1}}]}, {
                    ImageSize -> 65, BaselinePosition -> Bottom, AspectRatio -> 
                    NCache[
                    Rational[1, 8], 0.125], PlotRange -> {{0, 1}, {0, 1}}}], 
                    Selectable -> False, StripOnInput -> False], 
                    "SummaryItem"]}]}}, 
                    GridBoxAlignment -> {
                    "Columns" -> {{Left}}, "Rows" -> {{Automatic}}}, 
                    AutoDelete -> False, 
                    GridBoxItemSize -> {
                    "Columns" -> {{Automatic}}, "Rows" -> {{Automatic}}}, 
                    GridBoxSpacings -> {
                    "Columns" -> {{2}}, "Rows" -> {{Automatic}}}, 
                    BaseStyle -> {ShowStringCharacters -> False, NumberMarks -> 
                    False, PrintPrecision -> 3, ShowSyntaxStyles -> False}]}},
                     GridBoxAlignment -> {
                    "Columns" -> {{Left}}, "Rows" -> {{Top}}}, AutoDelete -> 
                    False, GridBoxItemSize -> {
                    "Columns" -> {{Automatic}}, "Rows" -> {{Automatic}}}, 
                    BaselinePosition -> {1, 1}], True -> GridBox[{{
                    PaneBox[
                    ButtonBox[
                    DynamicBox[
                    FEPrivate`FrontEndResource[
                    "FEBitmaps", "SummaryBoxCloser"]], 
                    ButtonFunction :> (Typeset`open$$ = False), Appearance -> 
                    None, BaseStyle -> {}, Evaluator -> Automatic, Method -> 
                    "Preemptive"], Alignment -> {Center, Center}, ImageSize -> 
                    Dynamic[{Automatic, 
                    3.5 (CurrentValue["FontCapHeight"]/AbsoluteCurrentValue[
                    Magnification])}]], 
                    GridBox[{{
                    RowBox[{
                    TagBox["\"Name: \"", "SummaryItemAnnotation"], 
                    "\[InvisibleSpace]", 
                    TagBox["\"IslandColors\"", "SummaryItem"]}]}, {
                    RowBox[{
                    TagBox["\"Gradient: \"", "SummaryItemAnnotation"], 
                    "\[InvisibleSpace]", 
                    TagBox[
                    StyleBox[
                    GraphicsBox[{
                    RasterBox[CompressedData["
1:eJwVlXk41dkfxwlZSrgqjUqobC1MUUzqjTL9KJmSypJQJEtIVzGXElPaF0vR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                    "], {{0, 0}, {1, 1}}]}, {
                    ImageSize -> 65, BaselinePosition -> Bottom, AspectRatio -> 
                    NCache[
                    Rational[1, 8], 0.125], PlotRange -> {{0, 1}, {0, 1}}}], 
                    Selectable -> False, StripOnInput -> False], 
                    "SummaryItem"]}]}, {
                    RowBox[{
                    TagBox["\"Domain: \"", "SummaryItemAnnotation"], 
                    "\[InvisibleSpace]", 
                    TagBox[
                    RowBox[{"{", 
                    RowBox[{"0", ",", "1"}], "}"}], "SummaryItem"]}]}, {
                    RowBox[{
                    TagBox["\"Class: \"", "SummaryItemAnnotation"], 
                    "\[InvisibleSpace]", 
                    TagBox["\"Gradients\"", "SummaryItem"]}]}}, 
                    GridBoxAlignment -> {
                    "Columns" -> {{Left}}, "Rows" -> {{Automatic}}}, 
                    AutoDelete -> False, 
                    GridBoxItemSize -> {
                    "Columns" -> {{Automatic}}, "Rows" -> {{Automatic}}}, 
                    GridBoxSpacings -> {
                    "Columns" -> {{2}}, "Rows" -> {{Automatic}}}, 
                    BaseStyle -> {ShowStringCharacters -> False, NumberMarks -> 
                    False, PrintPrecision -> 3, ShowSyntaxStyles -> False}]}},
                     GridBoxAlignment -> {
                    "Columns" -> {{Left}}, "Rows" -> {{Top}}}, AutoDelete -> 
                    False, GridBoxItemSize -> {
                    "Columns" -> {{Automatic}}, "Rows" -> {{Automatic}}}, 
                    BaselinePosition -> {1, 1}]}, 
                    Dynamic[Typeset`open$$], ImageSize -> Automatic]}, 
                    "SummaryPanel"], DynamicModuleValues :> {}], "]"}], 
                    ColorDataFunction[
                    "IslandColors", "Gradients", {0, 1}, Blend[
                    "IslandColors", #]& ], Selectable -> False, Editable -> 
                    False, SelectWithContents -> True], "[", "#1", "]"}], 
                  "&"}], ",", 
                RowBox[{"{", 
                  RowBox[{"0.25`", ",", "0.5800810091824187`"}], "}"}]}], 
              "}"}], ",", 
            RowBox[{"LabelStyle", "\[Rule]", 
              RowBox[{"{", "}"}]}], ",", 
            RowBox[{"LegendLayout", "\[Rule]", "\"Column\""}], ",", 
            RowBox[{"LegendMarkerSize", "\[Rule]", "225"}], ",", 
            RowBox[{"ScalingFunctions", "\[Rule]", 
              RowBox[{"{", 
                RowBox[{"Identity", ",", "Identity"}], "}"}]}], ",", 
            RowBox[{"Charting`AxisLabel", "\[Rule]", "None"}], ",", 
            RowBox[{"Charting`TickSide", "\[Rule]", "Right"}], ",", 
            RowBox[{"ColorFunctionScaling", "\[Rule]", "False"}]}], "]"}]& )],
       TraditionalForm], TraditionalForm]},
   "Legended",
   DisplayFunction->(GridBox[{{
       TagBox[
        ItemBox[
         PaneBox[
          TagBox[#, "SkipImageSizeLevel"], Alignment -> {Center, Baseline}, 
          BaselinePosition -> Baseline], DefaultBaseStyle -> "Labeled"], 
        "SkipImageSizeLevel"], 
       ItemBox[#2, DefaultBaseStyle -> "LabeledLabel"]}}, 
     GridBoxAlignment -> {"Columns" -> {{Center}}, "Rows" -> {{Center}}}, 
     AutoDelete -> False, GridBoxItemSize -> Automatic, 
     BaselinePosition -> {1, 1}]& ),
   Editable->True,
   InterpretationFunction->(RowBox[{"Legended", "[", 
      RowBox[{#, ",", 
        RowBox[{"Placed", "[", 
          RowBox[{#2, ",", "After"}], "]"}]}], "]"}]& )], 
  GraphicsBox[{GraphicsComplexBox[CompressedData["
1:eJxcnXdU1MfXxtcSNUbQ2AUrUbNWbGAjjnGt2MBeV2OLCnajrr2CPZa1GxVs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     "], {{{}, {}, {}, {}, {}, {}, {}, {}, {}}, {
       {GrayLevel[0], Thickness[0.005], LineBox[CompressedData["
1:eJwl2nf8j9Ubx/FPSXsnK0SyUwihQsgmKSTtaYQimYkU0h5WGQ3tpTSsIiQN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         "]]}, 
       {GrayLevel[0], Thickness[0.005], LineBox[CompressedData["
1:eJwl3Hn8V8P3B/C3tKASSaVFiqS9hCRJKin70k4SISRKpSjZWhQttoRUsrYo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         "]]}, 
       {GrayLevel[0], Thickness[0.005], LineBox[CompressedData["
1:eJwl3Xf8l9P/x/F3SMqIhogoKhSiZRQlTSMqm0Qo2qXSkBK+VolCO0pDSmaZ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         "]]}}}], {}},
   AspectRatio->1,
   Axes->{False, False},
   AxesLabel->{None, None},
   AxesOrigin->{0, 0},
   DisplayFunction->Identity,
   Frame->{{False, False}, {False, False}},
   FrameLabel->{{None, None}, {None, None}},
   FrameTicks->{{Automatic, Automatic}, {Automatic, Automatic}},
   GridLines->{None, None},
   GridLinesStyle->Directive[
     GrayLevel[0.5, 0.4]],
   ImagePadding->All,
   Method->{
    "DefaultGraphicsInteraction" -> {
      "Version" -> 1.2, "TrackMousePosition" -> {True, False}, 
       "Effects" -> {
        "Highlight" -> {"ratio" -> 2}, "HighlightPoint" -> {"ratio" -> 2}, 
         "Droplines" -> {
          "freeformCursorMode" -> True, 
           "placement" -> {"x" -> "All", "y" -> "None"}}}}, 
     "ScalingFunctions" -> None, "TransparentPolygonMesh" -> True, 
     "AxesInFront" -> True},
   PlotRange->{{0, 1}, {0.00010005262631578948`, 1}},
   PlotRangeClipping->True,
   PlotRangePadding->{{
      Scaled[0.02], 
      Scaled[0.02]}, {
      Scaled[0.02], 
      Scaled[0.02]}},
   Ticks->{Automatic, Automatic}]},
  Alignment->{Left, Bottom}]], "Output",
 CellChangeTimes->{{3.9192783959606433`*^9, 3.919278520382069*^9}, {
   3.919278558401165*^9, 3.919278603630346*^9}, {3.9197014852173843`*^9, 
   3.9197015360766478`*^9}, {3.919701680763361*^9, 3.919701735062123*^9}, 
   3.9197018304876823`*^9, {3.919701968577292*^9, 3.919701985388672*^9}, {
   3.9197020154794207`*^9, 3.9197020405759277`*^9}, {3.919702106979512*^9, 
   3.9197021471105833`*^9}, {3.919702178604877*^9, 3.919702208331205*^9}, 
   3.919702275090187*^9, {3.919702307061652*^9, 3.919702315520273*^9}, {
   3.919723630965405*^9, 3.919723670306931*^9}, 3.919723719967226*^9, 
   3.91972375914196*^9, {3.919724118856532*^9, 3.919724132177246*^9}, {
   3.919724175958415*^9, 3.919724222820426*^9}, {3.919724297403294*^9, 
   3.919724420667083*^9}, {3.919724478626733*^9, 3.919724501836601*^9}, 
   3.919724535538196*^9, 3.919725516232695*^9, 3.919725751590484*^9, {
   3.919725794252445*^9, 3.919725808142849*^9}, 3.919727089828334*^9, 
   3.9197271275677156`*^9, 3.919727166230783*^9},
 CellLabel->
  "Out[403]=",ExpressionUUID->"8819f805-3455-42fa-a982-bad004823315"]
}, Open  ]],

Cell[CellGroupData[{

Cell[BoxData[
 RowBox[{"Overlay", "[", 
  RowBox[{
   RowBox[{"{", 
    RowBox[{
     RowBox[{"Show", "[", 
      RowBox[{"{", 
       RowBox[{
        RowBox[{"ListDensityPlot", "[", 
         RowBox[{"domList2", ",", " ", 
          RowBox[{"ColorFunction", "->", "\"\<IslandColors\>\""}], ",", 
          RowBox[{"ColorFunctionScaling", "->", "False"}], ",", " ", 
          RowBox[{"Frame", "->", "False"}], ",", " ", 
          RowBox[{"PlotRange", "->", 
           RowBox[{"{", 
            RowBox[{"0.25", ",", "0.6"}], "}"}]}]}], "]"}], ",", 
        RowBox[{"ListContourPlot", "[", 
         RowBox[{"domList2", ",", " ", 
          RowBox[{"Contours", "->", 
           RowBox[{"{", 
            RowBox[{
            "0.25", ",", "0.3", ",", "0.35", ",", "0.4", ",", " ", "0.45", 
             ",", " ", "0.5"}], "}"}]}], ",", " ", 
          RowBox[{"ContourStyle", "->", "Dashed"}], ",", " ", 
          RowBox[{"Frame", "->", "False"}], ",", " ", 
          RowBox[{"ContourShading", "->", "None"}], ",", " ", 
          RowBox[{"PlotRange", "->", 
           RowBox[{"{", 
            RowBox[{"0.25", ",", "0.6"}], "}"}]}]}], "]"}]}], "}"}], "]"}], 
     ",", 
     RowBox[{"RegionPlot", "[", 
      RowBox[{
       RowBox[{"{", 
        RowBox[{
         RowBox[{"0", "<", "s1", "<=", 
          RowBox[{"s2", "/", "2"}]}], ",", 
         RowBox[{
          RowBox[{"s2", "/", "2"}], "<", "s1", "<=", 
          RowBox[{
           RowBox[{"(", 
            RowBox[{"2", "s2"}], ")"}], "/", 
           RowBox[{"(", 
            RowBox[{"2", "+", "s2"}], ")"}]}]}], ",", 
         RowBox[{
          RowBox[{
           RowBox[{"(", 
            RowBox[{"2", "s2"}], ")"}], "/", 
           RowBox[{"(", 
            RowBox[{"2", "+", "s2"}], ")"}]}], "<", "s1", "<=", "s2"}]}], 
        "}"}], ",", " ", 
       RowBox[{"{", 
        RowBox[{"s1", ",", "0", ",", "0.01"}], "}"}], ",", " ", 
       RowBox[{"{", 
        RowBox[{"s2", ",", "s1", ",", "0.01"}], "}"}], ",", " ", 
       RowBox[{"MaxRecursion", "->", "8"}], ",", 
       RowBox[{"BoundaryStyle", "\[Rule]", 
        RowBox[{"Directive", "[", 
         RowBox[{
          RowBox[{"Thickness", "[", "0.0065", "]"}], ",", " ", "Black"}], 
         "]"}]}], ",", " ", 
       RowBox[{"PlotStyle", "->", "None"}], ",", " ", 
       RowBox[{"Frame", "->", "False"}]}], "]"}]}], "}"}], ",", " ", 
   RowBox[{"Alignment", "->", 
    RowBox[{"{", 
     RowBox[{"Left", ",", " ", "Bottom"}], "}"}]}]}], "]"}]], "Input",
 CellChangeTimes->{{3.919264278286568*^9, 3.919264293215831*^9}, {
   3.91926439282819*^9, 3.9192643973746977`*^9}, {3.91926449513397*^9, 
   3.919264574382361*^9}, {3.9192651395132093`*^9, 3.919265140917033*^9}, 
   3.9192710761220293`*^9, 3.919271618891593*^9, {3.919272796486*^9, 
   3.919272836628137*^9}, {3.919272926872375*^9, 3.919272937797923*^9}, {
   3.919273001182981*^9, 3.919273001876511*^9}, {3.919273280327072*^9, 
   3.919273325952894*^9}, {3.919273518072805*^9, 3.919273537893839*^9}, {
   3.919273662034737*^9, 3.9192737037811728`*^9}, {3.9192737731351*^9, 
   3.919273803341951*^9}, {3.919273844828424*^9, 3.919273937394536*^9}, {
   3.919274014048248*^9, 3.919274056290511*^9}, {3.91927413129267*^9, 
   3.919274353788912*^9}, {3.919274386556312*^9, 3.919274445138651*^9}, {
   3.919276379727049*^9, 3.919276396039438*^9}, {3.919278362523486*^9, 
   3.919278601424893*^9}, {3.919701452659878*^9, 3.919701619929097*^9}, {
   3.919701668238872*^9, 3.919701732677294*^9}, 3.919701827837595*^9, {
   3.919701959471433*^9, 3.9197020379718943`*^9}, {3.919702104093542*^9, 
   3.919702206071763*^9}, 3.919702272768504*^9, {3.9197023043995643`*^9, 
   3.919702313318812*^9}, 3.9197028771727047`*^9, {3.919723554022904*^9, 
   3.919723561306625*^9}, {3.919723610676897*^9, 3.919723667939966*^9}, {
   3.9197237108800697`*^9, 3.919723717392614*^9}, 3.919723756403271*^9, {
   3.919724112810768*^9, 3.919724129884437*^9}, {3.919724172879744*^9, 
   3.919724219820432*^9}, {3.919724293741144*^9, 3.919724425052671*^9}, {
   3.9197244758049192`*^9, 3.91972449951694*^9}, {3.91972453273764*^9, 
   3.9197245330708013`*^9}, {3.919725512627329*^9, 3.919725513720397*^9}, {
   3.919725571051097*^9, 3.9197256363787327`*^9}, {3.9197256685964603`*^9, 
   3.9197256924495153`*^9}, {3.919725724716776*^9, 3.919725757634072*^9}, {
   3.919725790187827*^9, 3.9197258052009783`*^9}, {3.9197270491834188`*^9, 
   3.919727078523093*^9}, {3.919727136796008*^9, 3.9197271433626213`*^9}, {
   3.919727213060285*^9, 3.919727234441345*^9}, {3.919730778900758*^9, 
   3.919730782765576*^9}, 3.9197309104853477`*^9, {3.9197309495634823`*^9, 
   3.919731005468603*^9}, {3.919737247063146*^9, 3.919737249338209*^9}, {
   3.91973738164662*^9, 3.91973738236975*^9}},
 CellLabel->
  "In[415]:=",ExpressionUUID->"65a4626c-81bf-4e39-bc2c-6e1673b40949"],

Cell[BoxData[
 OverlayBox[{
  GraphicsBox[{GraphicsComplexBox[CompressedData["
1:eJx03EuOo+3SLuQSrWy64YYbbhjLsizLsnw+5NEkSVIURVFszudvI9GGITxD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```
